# Genome-wide, time-sensitive interrogation of the heat shock response under diverse stressors via ReporterSeq

**DOI:** 10.1101/2020.03.29.014845

**Authors:** Brian D. Alford, Gregory Valiant, Onn Brandman

## Abstract

Interrogating cellular stress response pathways is challenging because of the complexity of regulatory mechanisms and response dynamics, which can vary with both time and the type of stress. We developed a reverse genetic method called ReporterSeq to comprehensively identify genes regulating a stress-induced transcription factor under multiple conditions in a time-resolved manner. ReporterSeq links RNA-encoded barcode levels to pathway-specific output under genetic perturbations, allowing pooled pathway activity measurements via DNA sequencing alone and without cell enrichment or single cell isolation. Here, we used ReporterSeq to identify regulators of the heat shock response (HSR), a conserved, poorly understood transcriptional program that protects cells from proteotoxicity and is misregulated in disease. We measured genome-wide HSR regulation in budding yeast across thirteen stress conditions, uncovering novel stress-specific, time-specific, and constitutive regulators. ReporterSeq can assess the genetic regulators of any transcriptional pathway with the scale of pooled genetic screens and the precision of pathway-specific readouts.

## Supplementary material for "Genome-wide, time-sensitive interrogation of the heat shock response under diverse stressors via ReporterSeq": Table S2 (part 1 of 2)

```
%basal	AZC	DTT	H2O2	canavanine	ethanol	glucstarve	macbecin	tunicamycin	btz	aastarve	arsenite	chx	heat10min	heat20min	heat40min	heat120min	
-6.18	0.07	0.79	-2.63	0.27	0.42	2.35	0.52	5.27	0.86	-0.72	1.69	1.96	3.44	1.60	1.91	1.16		%	mitochondrion inheritance| biological_process| GO:0000001|	28 genes:	ABF2	ACT1	ADY3	ARC15	ARC18	ARC19	ARP2	ARP3	BUL1	DNM1	GEM1	MDM1	MDM12	MDM20	MDM31	MDM32	MDM36	MMR1	MYO2	NAT3	NUM1	OLE1	PHB1	PHB2	PTC1	TPM1	TPM2	YPT11	
-1.99	2.47	0.96	7.86	0.11	0.53	9.08	-0.20	7.45	0.54	-3.50	0.05	-1.41	-0.25	1.52	0.52	1.10		%	mitochondrial genome maintenance| biological_process| GO:0000002|	40 genes:	ABF2	ACO1	CCE1	CCM1	CRD1	DML1	EXO5	GEP5	GGC1	HMI1	HSP78	ILM1	ILV5	MDJ1	MDM10	MDM12	MDM34	MDV1	MEF2	MGM1	MGM101	MHR1	MIP1	MMM1	MRS1	MSH1	PIF1	REX2	RIM1	RIM2	RPO41	RRG1	RRG8	RRG9	RRM3	SED1	THI4	TIM17	YHM2	YME2	
-0.84	0.30	-1.90	-6.09	0.13	3.66	-1.23	2.56	-0.20	2.39	-2.13	5.69	0.10	-4.76	-7.49	-1.80	-1.55		%	alpha-1,6-mannosyltransferase activity| molecular_function| GO:0000009|	8 genes:	ALG12	ANP1	HOC1	MNN10	MNN11	MNN9	OCH1	VAN1	
-2.14	0.54	1.00	-0.28	1.13	-2.42	-0.77	0.45	3.19	-1.15	-3.62	0.22	-1.84	1.94	1.06	1.81	-0.05		%	vacuole inheritance| biological_process| GO:0000011|	19 genes:	ACT1	CLA4	MYO2	PEP12	PEP7	STE20	TPM1	TPM2	TRX1	TRX2	VAC17	VAC7	VAC8	VPS15	VPS21	VPS3	VPS45	VPS9	YPT7	
NaN	1.90	-1.02	-7.38	-1.93	-0.28	-0.67	-3.30	-0.29	0.96	NaN	NaN	NaN	NaN	NaN	NaN	NaN		%	single strand break repair| biological_process| GO:0000012|	2 genes:	HNT3	TDP1	
0.98	1.21	-0.44	-3.47	0.45	0.14	-2.32	-0.55	1.64	0.95	-0.98	1.18	-2.22	-0.88	0.57	1.32	-0.19		%	single-stranded DNA endodeoxyribonuclease activity| molecular_function| GO:0000014|	9 genes:	DNA2	MRE11	NUC1	RAD1	RAD10	RAD2	RAD50	SAE2	TRM2	
-1.11	1.22	-1.46	-0.59	0.22	0.29	-1.10	-0.45	0.67	0.20	-0.84	0.04	0.40	-0.34	1.86	2.79	0.70		%	phosphopyruvate hydratase complex| cellular_component| GO:0000015|	5 genes:	ENO1	ENO2	ERR1	ERR2	ERR3	
0.84	0.68	-1.92	-4.96	-2.16	-2.12	-2.73	-0.71	-3.84	3.02	-0.53	0.66	0.06	-4.49	-4.54	-2.88	-2.37		%	regulation of mitotic recombination| biological_process| GO:0000019|	4 genes:	RAD3	SSL2	TOP1	TOP2	
-0.03	0.11	1.42	-1.43	0.05	0.63	1.35	-1.33	1.25	0.44	-1.36	0.26	0.23	-0.32	0.56	0.32	-0.00		%	mitotic spindle elongation| biological_process| GO:0000022|	11 genes:	ASE1	BIK1	BIR1	CBF2	CIN8	KIP1	SHE1	SPC110	TVP38	UBC9	YHR127W	
5.21	0.01	-3.67	-0.05	0.22	-2.80	-2.01	3.17	-1.24	-2.73	-0.37	1.94	0.41	-0.03	0.66	0.71	-1.93		%	maltose metabolic process| biological_process| GO:0000023|	13 genes:	IMA1	IMA2	IMA3	IMA4	IMA5	MAL11	MAL12	MAL13	MAL31	MAL32	MAL33	MPH2	MPH3	
2.06	0.16	-1.62	-1.17	0.83	-3.04	-1.18	4.02	-0.07	-1.40	-0.20	1.54	0.16	-0.15	0.23	-0.94	-2.85		%	maltose catabolic process| biological_process| GO:0000025|	7 genes:	IMA1	IMA2	IMA3	IMA4	IMA5	MAL12	MAL32	
-0.13	0.33	0.36	-0.82	1.19	0.10	-0.88	-1.07	-0.06	2.64	-1.45	0.82	-2.09	-0.63	0.15	0.22	-1.06		%	alpha-1,2-mannosyltransferase activity| molecular_function| GO:0000026|	12 genes:	ALG11	KRE2	KTR1	KTR2	KTR3	KTR4	KTR5	KTR6	KTR7	MNN2	MNN5	YUR1	
-1.76	2.80	1.60	-0.99	6.01	19.86	4.27	-0.40	2.16	-0.81	-0.16	2.57	1.13	-0.18	0.26	2.37	1.26		%	ribosomal large subunit assembly| biological_process| GO:0000027|	40 genes:	BRX1	DRS1	HPM1	IPI1	IPI3	LSG1	MAK11	MAK21	MRPL19	MRPL7	MRT4	NOP53	REA1	REX4	RIX1	RLP24	RPF2	RPL10	RPL11A	RPL11B	RPL12A	RPL12B	RPL24A	RPL24B	RPL25	RPL3	RPL40A	RPL40B	RPL5	RPL6A	RPL6B	RPP0	RSA1	RSA3	RSA4	SPB4	SQT1	SSF1	SSF2	YVH1	
-4.06	9.39	3.83	-0.47	17.57	57.29	26.78	-10.34	3.61	-0.10	-1.10	0.12	1.65	-0.28	0.76	3.70	6.12		%	ribosomal small subunit assembly| biological_process| GO:0000028|	25 genes:	MRPS18	NSR1	PWP2	RPS0A	RPS0B	RPS10A	RPS10B	RPS11A	RPS11B	RPS14A	RPS14B	RPS15	RPS17A	RPS17B	RPS19A	RPS19B	RPS27A	RPS27B	RPS28A	RPS28B	RPS31	RPS5	RRP7	RSM19	RSM7	
-1.12	0.56	0.74	-0.02	0.81	0.87	0.67	0.74	-0.93	1.06	-0.78	0.50	-0.98	-0.69	0.03	0.33	-1.22		%	mannosyltransferase activity| molecular_function| GO:0000030|	29 genes:	ALG1	ALG12	ALG3	ALG9	ANP1	CSH1	GPI10	GPI14	GPI18	KRE2	KTR1	KTR2	KTR3	KTR4	KTR5	KTR6	KTR7	PBN1	PGA1	PMT1	PMT2	PMT3	PMT4	PMT5	PMT6	PMT7	SMP3	SUR1	YUR1	
-0.34	0.21	-0.07	-4.37	1.04	0.89	-2.19	0.31	-0.51	2.01	-1.94	3.36	-0.86	-1.71	-2.78	1.04	-3.14		%	cell wall mannoprotein biosynthetic process| biological_process| GO:0000032|	19 genes:	ANP1	GON7	HOC1	KRE2	KTR1	KTR2	KTR3	KTR4	KTR5	KTR6	KTR7	MNN10	MNN9	PMI40	PSA1	VAN1	VMA9	YEH2	YUR1	
-2.66	0.92	-1.21	-0.21	0.40	-0.54	0.20	3.63	1.46	0.96	-0.15	0.28	0.21	-0.69	0.85	-0.93	-1.40		%	alpha-1,3-mannosyltransferase activity| molecular_function| GO:0000033|	5 genes:	ALG2	MNN1	MNT2	MNT3	MNT4	
NaN	-0.75	-0.86	-0.28	-0.29	-1.17	-0.42	2.45	-1.39	1.26	NaN	NaN	NaN	NaN	NaN	NaN	NaN		%	very long-chain fatty acid metabolic process| biological_process| GO:0000038|	2 genes:	FAT1	TSC13	
-0.73	1.41	0.07	-0.63	-1.20	1.21	0.15	-0.41	-0.98	-1.84	-1.64	3.21	1.43	-0.80	-0.72	0.21	1.52		%	autophagosome assembly| biological_process| GO:0000045|	24 genes:	ATG1	ATG11	ATG12	ATG13	ATG17	ATG18	ATG2	ATG21	ATG27	ATG29	ATG3	ATG41	ATG5	ATG7	ATG9	EMC6	HSV2	SEC18	SEC7	SHP1	TRS85	VPS30	VPS34	YPT1	
0.32	0.04	2.35	-0.79	0.35	0.60	0.55	-0.47	-0.80	1.95	-3.41	0.49	-2.47	-0.11	-4.08	0.30	-0.34		%	tRNA binding| molecular_function| GO:0000049|	41 genes:	ALA1	ARC1	CEX1	DIA4	DIS3	DTD1	ELP3	ELP4	ELP6	FRS2	GCD11	GCN2	IFM1	IKI1	IKI3	ILS1	ISM1	KRE33	KRS1	LHP1	LOS1	MOD5	MSE1	MSF1	MSK1	NAB2	NCL1	NCS2	NCS6	RQC2	SES1	SLM3	SSA1	SSA2	SUA5	TRM1	TRM10	TRM11	TRM8	UTP8	YGR054W	
0.63	2.68	-2.66	1.05	0.19	0.09	1.63	0.06	-0.41	0.22	-1.63	1.35	-1.47	-5.89	-6.37	-1.56	0.96		%	urea cycle| biological_process| GO:0000050|	2 genes:	ARG1	CAR1	
2.16	0.13	0.05	-0.06	4.05	0.30	-1.20	-0.09	-1.31	1.52	-0.97	1.42	-2.09	-0.65	2.64	4.44	2.49		%	ribosomal subunit export from nucleus| biological_process| GO:0000054|	11 genes:	GSP1	GSP2	LSG1	NOG1	RLI1	RNA1	SRM1	SSB1	SSB2	TIF6	ZUO1	
1.43	1.08	0.67	-7.04	2.67	8.83	-2.32	-0.38	-1.15	2.14	-0.37	2.46	-0.87	-1.76	-1.55	0.34	-0.43		%	ribosomal large subunit export from nucleus| biological_process| GO:0000055|	32 genes:	ARX1	BCP1	BUD20	CRM1	ECM1	JJJ1	LOC1	MEX67	MRT4	MTR2	NIC96	NMD3	NOG2	NOP53	NSP1	NUG1	NUP1	NUP116	NUP120	NUP159	NUP49	NUP82	NUP85	RIX7	RPF1	RPL1A	RPL1B	RPL40A	RPL40B	RRS1	SDA1	YVH1	
-0.04	0.47	1.13	-3.65	0.73	6.24	0.73	-1.08	1.58	2.07	-0.13	3.92	-0.87	-3.46	-3.29	0.68	-0.14		%	ribosomal small subunit export from nucleus| biological_process| GO:0000056|	14 genes:	ARB1	BUD23	CRM1	LTV1	MEX67	MTR2	NOP9	NSP1	NUP159	NUP82	RPS3	SLX9	YAR1	YRB2	
0.76	-0.99	-0.67	-0.56	-1.06	-0.50	0.10	-0.69	-1.05	-0.84	-0.45	0.57	1.56	-0.60	0.07	-0.44	-0.15		%	L-ornithine transmembrane transporter activity| molecular_function| GO:0000064|	3 genes:	ORT1	YMC1	YMC2	
-0.99	-3.59	0.39	-4.17	-1.10	1.08	-1.06	-0.18	-0.56	4.01	-0.39	2.94	0.17	-0.59	0.15	0.21	0.93		%	mitotic sister chromatid segregation| biological_process| GO:0000070|	30 genes:	BRN1	CIN8	CSE4	DML1	DSN1	DYN1	ECO1	ESP1	FIN1	HIR1	HIR2	KIP1	KIP3	MCK1	MND2	MTW1	NSL1	PDS1	SGO1	SGS1	SMC1	SMC2	SMC4	SRC1	TUB1	TUB2	TUB3	TUB4	YCG1	YCS4	
0.95	0.54	0.21	-2.09	0.07	0.07	0.59	-0.44	-0.14	0.03	2.95	0.00	-1.20	-0.71	-0.51	-1.62	-1.72		%	initial mitotic spindle pole body separation| biological_process| GO:0000073|	4 genes:	ASE1	CIN8	KIP1	NUD1	
0.58	0.59	-0.98	-0.89	0.19	0.04	-2.43	-0.23	-0.46	-1.80	-0.73	0.69	0.83	-0.19	0.15	-0.78	-0.15		%	DNA replication checkpoint| biological_process| GO:0000076|	8 genes:	CCR4	CSM3	DDC1	DPB11	GLC7	MRC1	RFC2	TOF1	
-0.50	0.19	0.43	-0.30	1.84	-3.94	-3.30	-0.37	-0.31	-2.04	-0.29	0.84	-1.10	-0.01	-0.85	-1.27	-0.79		%	DNA damage checkpoint| biological_process| GO:0000077|	19 genes:	BMH1	BMH2	CHK1	DDC1	DOT1	DUN1	GCN2	GLC7	HUG1	LCD1	MEC1	MEC3	PIN4	RAD17	RAD24	RAD53	RAD9	TEL1	TSA1	
3.72	0.59	-2.22	-9.90	-1.28	0.34	-7.85	-0.87	-2.21	-0.54	-1.76	2.52	2.30	-0.78	-0.70	-1.92	-5.06		%	regulation of cyclin-dependent protein serine/threonine kinase activity| biological_process| GO:0000079|	31 genes:	BCP1	BUR2	CCL1	CKS1	CLB1	CLB2	CLB3	CLB4	CLB5	CLB6	CLG1	CLN1	CLN2	CLN3	CTK2	MIH1	PCL1	PCL10	PCL2	PCL5	PCL6	PCL7	PCL8	PCL9	PHO80	PTC2	PTC3	SIC1	SSN8	SWE1	TFB3	
0.92	0.78	0.70	-2.20	-3.05	0.41	-5.02	-0.66	-0.71	0.03	-1.38	4.36	0.24	2.23	1.88	1.66	-1.58		%	G1/S transition of mitotic cell cycle| biological_process| GO:0000082|	27 genes:	BCK2	CAK1	CDC28	CDC34	CDC4	CDC53	CDC6	CLB5	CLB6	HRT1	MET30	MSA1	PPH21	PPH22	PTK2	RRD1	SAP155	SAP185	SAP190	SAP4	SAT4	SHS1	SIC1	SIT4	SKP1	VHS1	YRB1	
1.21	0.19	1.04	-1.16	0.72	0.49	0.06	-0.49	-0.07	-1.41	-0.27	4.56	0.03	2.79	0.24	1.60	-2.48		%	regulation of transcription involved in G1/S transition of mitotic cell cycle| biological_process| GO:0000083|	18 genes:	ACE2	CLN3	CTR9	HOS3	HPC2	MBP1	MET30	MSA1	MSA2	PAF1	PCL9	PHO85	RPD3	STB1	SWI4	SWI5	SWI6	XBP1	
7.18	0.21	-0.54	-2.65	-0.86	0.32	-5.07	-3.60	-2.40	-0.28	-1.61	5.01	0.28	-4.02	-1.17	0.86	-0.71		%	G2/M transition of mitotic cell cycle| biological_process| GO:0000086|	20 genes:	CAK1	CDC34	CDC4	CDC53	CLB1	CLB2	CLB3	CLB4	CLB5	CLB6	HSL1	HSL7	MIH1	PIN4	SCM3	SFI1	SKP1	SWE1	ULP1	ZPR1	
-0.09	-4.19	-0.29	-0.10	-0.66	-0.63	-0.30	0.34	-1.82	-2.49	-2.02	0.10	0.34	-1.28	0.17	0.09	0.62		%	S-adenosyl-L-methionine transmembrane transporter activity| molecular_function| GO:0000095|	2 genes:	PET8	SAM3	
0.75	0.47	2.14	-0.55	0.09	1.43	0.93	0.20	-1.31	-0.63	-0.02	1.29	-0.89	-0.19	0.44	2.01	1.96		%	sulfur amino acid metabolic process| biological_process| GO:0000096|	5 genes:	MET14	MET2	MET3	MET4	MHT1	
-0.16	0.50	2.28	-0.13	0.49	0.16	0.69	-1.23	1.16	-0.56	-0.08	0.79	-0.98	-0.25	0.08	0.92	0.88		%	sulfate assimilation| biological_process| GO:0000103|	8 genes:	MET1	MET10	MET14	MET22	MET3	MET5	MET8	TRX2	
-0.16	0.79	0.83	-0.70	1.43	0.09	0.67	-1.18	0.45	-0.57	-0.56	0.28	-1.66	1.45	2.06	-0.78	-0.46		%	succinate dehydrogenase activity| molecular_function| GO:0000104|	6 genes:	FRD1	OSM1	SDH1	SDH3	SHH3	YJL045W	
-0.29	0.24	-2.25	2.19	0.38	0.13	0.10	2.40	-0.31	-0.16	-0.34	0.29	-1.03	-0.37	0.28	0.01	0.56		%	histidine biosynthetic process| biological_process| GO:0000105|	9 genes:	ADE3	HIS1	HIS2	HIS3	HIS4	HIS5	HIS6	HIS7	MIS1	
0.29	0.19	0.09	-1.30	0.15	0.45	-0.73	-0.00	-0.66	0.09	-0.34	0.63	-1.72	-0.27	0.29	0.04	-0.56		%	nucleotide-excision repair factor 1 complex| cellular_component| GO:0000110|	3 genes:	RAD1	RAD10	RAD14	
0.59	-1.06	0.08	-0.06	2.81	-0.73	0.07	-0.77	-1.83	-1.23	-0.92	0.04	0.53	-0.36	1.11	0.01	-0.14		%	nucleotide-excision repair factor 2 complex| cellular_component| GO:0000111|	3 genes:	RAD23	RAD34	RAD4	
1.10	-4.28	-3.36	-9.59	-13.35	-3.02	-1.76	-5.26	-2.84	0.12	-1.64	1.39	2.53	-1.89	-1.14	-0.76	-0.07		%	nucleotide-excision repair factor 3 complex| cellular_component| GO:0000112|	7 genes:	RAD2	RAD3	SSL1	SSL2	TFB1	TFB2	TFB4	
-1.95	0.61	1.36	-0.07	1.15	0.02	1.74	0.36	-0.29	2.05	-1.41	0.09	2.22	0.85	0.85	2.13	-0.03		%	nucleotide-excision repair factor 4 complex| cellular_component| GO:0000113|	4 genes:	ABF1	ELC1	RAD16	RAD7	
-2.90	2.71	0.02	0.54	4.40	0.52	-1.13	-0.12	-0.20	0.44	-1.31	1.80	-0.95	1.55	0.12	1.52	4.99		%	regulation of transcription involved in G2/M transition of mitotic cell cycle| biological_process| GO:0000117|	2 genes:	RPD3	SIN3	
-2.03	3.09	0.26	-1.03	4.67	1.70	0.22	0.58	-0.59	0.34	-0.03	1.19	2.64	1.32	0.23	2.38	12.41		%	histone deacetylase complex| cellular_component| GO:0000118|	10 genes:	HOS1	HOS2	PHO23	RCO1	RFM1	RPD3	SAP30	SIF2	SIN3	SNT1	
NaN	0.42	-0.12	-0.36	0.84	0.61	-1.10	0.34	1.12	-1.91	NaN	NaN	NaN	NaN	NaN	NaN	NaN		%	glycerol-1-phosphatase activity| molecular_function| GO:0000121|	3 genes:	GPP1	GPP2	PYP1	
-0.46	0.60	0.39	-13.32	0.06	-3.55	-8.32	1.75	-0.56	0.23	-3.57	2.22	1.46	-2.42	0.67	0.17	-0.04		%	negative regulation of transcription by RNA polymerase II| biological_process| GO:0000122|	123 genes:	ABF1	ACE2	ADF1	AFT1	ARG82	ASH1	BMH1	BUR6	BYE1	CBF1	CDC28	CSE2	CYC8	DAL80	DAT1	DEP1	DST1	ERT1	ESS1	FMS1	FUN30	FYV5	GAL11	GAL80	GCN4	GCR2	GIS1	GLN3	GZF3	HDA1	HDA2	HDA3	HIR1	HIR2	HMLALPHA2	HST4	HTA1	HTB1	IXR1	IZH2	JHD2	LAP3	LEU3	MATALPHA2	MCM1	MED1	MED11	MED2	MED7	MED8	MET31	MET32	MFG1	MIG1	MIG2	MKS1	MOT3	NCB2	NRG1	NRG2	NUP120	NUP133	NUT2	OAF3	OPI1	PAF1	PGD1	PHO2	PHO23	PHO4	PHO80	PHO85	RAD23	RAD4	RAP1	RFM1	RFX1	RGR1	RGT1	RIM101	RME1	ROX1	ROX3	RPA12	RPD3	RPH1	RPN4	RSF2	RTF1	RTT106	RXT2	SDD4	SDS3	SET1	SFL1	SIN3	SIN4	SKO1	SNT1	SPT10	SPT2	SPT6	SPT8	SRB7	SRB8	SSN2	SSN3	SSN8	SUM1	SWC4	TDA9	TUP1	UME6	XBP1	YAP5	YAP6	YAP7	YCR087C-A	YGR067C	YGR122W	YHP1	YOX1	YTA7	
-1.14	0.32	-2.64	-2.34	0.48	-1.80	-1.26	-0.12	2.17	-2.40	-0.18	1.22	0.69	-0.26	0.84	3.31	1.83		%	histone acetyltransferase complex| cellular_component| GO:0000123|	9 genes:	EAF3	EAF6	ESA1	HAT1	HAT2	HIF1	SAS2	SAS3	TRA1	
-3.24	5.37	2.88	-0.07	1.23	-4.45	-2.63	6.29	1.63	3.86	-2.64	7.81	0.22	2.16	2.93	3.09	8.53		%	SAGA complex| cellular_component| GO:0000124|	20 genes:	ADA2	CHD1	GCN5	HFI1	NGG1	SGF11	SGF29	SGF73	SPT20	SPT3	SPT7	SPT8	SUS1	TAF10	TAF12	TAF5	TAF6	TAF9	TRA1	UBP8	
-0.96	0.32	0.21	-0.42	-1.96	-0.99	0.69	-3.05	-0.13	-1.15	-0.37	0.25	-0.39	3.00	2.64	2.22	-0.65		%	transcription factor TFIIIB complex| cellular_component| GO:0000126|	3 genes:	BDP1	BRF1	SPT15	
-1.83	0.06	-0.59	-0.46	1.67	0.23	0.33	0.86	-0.40	1.30	-0.65	0.15	4.28	-0.04	0.30	1.65	3.25		%	transcription factor TFIIIC complex| cellular_component| GO:0000127|	6 genes:	TFC1	TFC3	TFC4	TFC6	TFC7	TFC8	
1.35	0.30	-0.76	-1.54	-0.82	-0.84	-2.51	-2.14	0.49	0.01	-0.90	1.47	0.26	-1.11	-0.50	-0.85	-1.03		%	flocculation| biological_process| GO:0000128|	7 genes:	FLO1	FLO10	FLO11	FLO5	FLO9	YAR062W	YHR213W	
-0.05	0.37	-1.09	-0.90	0.27	1.25	1.07	1.68	-0.26	2.45	-1.71	0.12	0.73	-0.05	0.48	0.73	-1.58		%	incipient cellular bud site| cellular_component| GO:0000131|	66 genes:	AXL2	BEM1	BEM2	BEM3	BNI1	BNI4	BUD14	BUD2	BUD5	BUD6	BUD8	CAP1	CAP2	CBK1	CDC24	CDC42	CHS3	CMD1	CRH1	EXO70	EXO84	GIC1	GIC2	GYL1	GYP5	HYM1	KCC4	KIC1	LRG1	MMR1	MSB3	MSB4	MYO1	MYO2	PCL1	PCL2	PCL9	PEA2	PXL1	RHO1	RHO4	ROM2	RPG1	SEC15	SEC3	SEC4	SEC5	SEC8	SKG1	SKG6	SKT5	SLA2	SMI1	SMY1	SOG2	SPA2	SPH1	SSK2	STE20	TAO3	TOS2	TUS1	UBP5	VRP1	YPT11	ZDS1	
-1.52	0.24	-0.63	-0.16	2.46	0.09	0.54	-0.42	-1.10	0.65	-0.27	0.14	0.31	-1.00	0.90	0.33	-0.08		%	establishment of mitotic spindle orientation| biological_process| GO:0000132|	14 genes:	ACT1	ARP1	BCP1	BNI1	DMA1	DMA2	DYN1	JNM1	KIP3	LDB18	MYO2	NIP100	PAC1	SNF1	
-0.90	2.62	0.19	-0.17	0.58	0.38	-1.20	-0.05	-0.59	0.73	-0.12	0.57	0.19	-0.69	1.41	0.59	-0.07		%	polarisome| cellular_component| GO:0000133|	6 genes:	BNI1	BUD6	MSB3	MSB4	PEA2	SPA2	
-0.72	0.10	-1.76	-7.27	0.01	3.30	-1.54	1.93	-0.04	2.16	-1.52	8.26	0.00	-5.01	-7.36	-1.67	-1.03		%	alpha-1,6-mannosyltransferase complex| cellular_component| GO:0000136|	7 genes:	ANP1	HOC1	MNN10	MNN11	MNN9	OCH1	VAN1	
-0.17	0.74	-0.68	-2.10	0.16	0.16	0.29	2.40	-0.38	1.96	-0.57	0.77	0.23	-0.39	-1.13	0.47	-1.52		%	Golgi cis cisterna| cellular_component| GO:0000137|	6 genes:	ANP1	FAR3	GEA1	GEA2	GOT1	OCH1	
-3.52	-1.36	-1.01	1.40	1.47	0.08	-1.71	1.85	-0.45	-0.13	-0.77	1.12	0.27	-0.38	1.18	1.18	-0.08		%	Golgi trans cisterna| cellular_component| GO:0000138|	6 genes:	ECM30	FAR11	OPT2	SFT1	SFT2	SWH1	
-2.14	0.22	-1.60	-11.56	0.18	-3.45	-5.75	1.42	-0.12	1.53	-0.89	1.51	-2.73	-1.05	-0.91	-3.10	-2.69		%	Golgi membrane| cellular_component| GO:0000139|	146 genes:	AKR1	ANP1	ANY1	APL4	APM2	ARV1	ATG15	ATG27	ATG9	ATX2	BET1	BOS1	CCC1	COG1	COG2	COG3	COG4	COG5	COG6	COG7	COG8	COP1	COY1	CSH1	DGK1	DOP1	EMP24	EMP46	EMP47	EPT1	ERV14	ERV25	ERV41	ERV46	EXP1	FRQ1	GCS1	GDA1	GDT1	GEF1	GET1	GET2	GLD1	GLO3	GMH1	GNT1	GOS1	GOT1	GRH1	GVP36	HVG1	IMH1	KEI1	KES1	KRE2	KRE6	KSH1	KTR1	KTR2	LCB4	LCB5	LPP1	LST8	MCD4	MIL1	MNL2	MNN1	MNN10	MNN11	MNN2	MNN9	MNT2	MNT3	MON2	NEL1	NEO1	OCH1	PMR1	PSD2	PTM1	RBD2	RER1	RET2	RET3	RGP1	RIC1	RUD3	SAR1	SEC13	SEC14	SEC16	SEC21	SEC22	SEC23	SEC24	SEC26	SEC27	SEC28	SEC31	SED4	SED5	SFB2	SFB3	SFT1	SFT2	SHR3	SLY1	SNX3	SPS18	STV1	SUR1	SWH1	SYS1	SYT1	TMN3	TOR1	TPO5	TRX1	TRX2	TUL1	TVP15	TVP18	TVP23	TVP38	UIP5	USO1	VAN1	VPS45	VPS5	VRG4	VTI1	YDC1	YIF1	YIP1	YIP3	YIP4	YMD8	YND1	YOL107W	YOP1	YOS1	YPC1	YPT1	YPT31	YPT32	YUR1	
-2.32	0.63	0.12	-0.52	-0.96	-3.57	-4.62	3.10	0.78	0.30	-1.42	1.96	-1.46	4.18	0.02	0.05	-0.06		%	cellular bud neck contractile ring| cellular_component| GO:0000142|	12 genes:	ACT1	BUD3	BUD4	CYK3	GRR1	HOF1	INN1	IQG1	MLC2	MYO1	TPM1	TPM2	
5.76	-3.97	-0.76	-3.80	-1.87	-4.26	-1.49	0.87	-1.56	-0.44	-2.03	3.36	0.19	-0.82	-0.48	0.04	-0.24		%	cellular bud neck septin ring| cellular_component| GO:0000144|	14 genes:	AXL2	BNI5	CDC10	CDC11	CDC12	CDC3	ELM1	HOF1	HSL1	HSL7	SHS1	SNF1	SYP1	UTR2	
-0.04	-1.62	0.12	-1.65	-1.78	-1.10	-0.63	-1.16	-0.58	-0.17	-0.87	1.32	0.15	-0.76	-1.37	0.51	1.65		%	exocyst| cellular_component| GO:0000145|	9 genes:	EXO70	EXO84	RCY1	SEC10	SEC15	SEC3	SEC5	SEC6	SEC8	
-0.06	0.37	-1.01	-0.01	0.18	0.01	0.35	-0.04	-0.89	3.21	-0.72	2.09	-1.59	-0.03	-0.39	0.15	-0.17		%	microfilament motor activity| molecular_function| GO:0000146|	5 genes:	MYO1	MYO2	MYO3	MYO4	MYO5	
1.98	2.56	0.17	-2.01	0.22	0.61	-1.60	3.31	-1.18	1.15	-0.06	0.64	-1.24	-1.26	-1.46	-1.59	-0.69		%	actin cortical patch assembly| biological_process| GO:0000147|	15 genes:	ABP1	AIM3	AKL1	ARK1	END3	ENT1	ENT2	ENT4	LAS17	PAN1	PRK1	SLA1	SLA2	SYP1	VRP1	
-2.21	1.05	0.02	-0.65	0.99	-1.92	0.21	-0.31	2.47	0.22	2.53	6.08	0.31	-0.19	0.07	1.21	0.53		%	1,3-beta-D-glucan synthase complex| cellular_component| GO:0000148|	4 genes:	FKS1	FKS3	GSC2	RHO1	
-1.13	0.09	-0.18	-0.21	1.89	0.04	-0.69	-0.19	2.62	-0.98	-0.17	5.21	1.32	-0.87	1.94	1.06	1.24		%	SNARE binding| molecular_function| GO:0000149|	29 genes:	ATG11	ATG17	ATG29	BOS1	BTN2	DDI1	PEP12	RCY1	SEC1	SEC18	SEC6	SED5	SLY1	SRO7	SSO1	SSO2	SYN8	TLG1	TLG2	VAM3	VAM7	VPS38	VPS45	VTI1	YAP1801	YAP1802	YML002W	YML003W	YPT1	
-3.63	0.25	-3.15	-2.06	0.14	-0.65	0.07	-0.13	-1.59	0.12	-0.59	0.07	0.17	-0.26	-0.46	0.76	-0.45		%	recombinase activity| molecular_function| GO:0000150|	5 genes:	DMC1	MHR1	RAD51	RAD52	RAD57	
-1.10	8.76	0.74	-0.82	2.95	0.21	0.20	3.40	-0.31	0.65	-0.35	2.05	-1.25	-0.72	0.16	0.29	-0.24		%	ubiquitin ligase complex| cellular_component| GO:0000151|	19 genes:	BSC5	BUL1	BUL2	DCN1	DMA1	DMA2	HEL1	IPA1	ITT1	MOH1	RSP5	SGT1	UBC4	UBC5	UBR1	UBR2	UFD2	YIL001W	YNR068C	
0.82	0.19	1.97	1.94	0.38	0.35	5.84	-1.81	2.24	-0.54	-0.96	0.53	-2.28	-1.34	0.02	-1.46	-0.65		%	rRNA modification| biological_process| GO:0000154|	5 genes:	DIM1	KRE33	MRM1	NOP56	PUS5	
3.00	-0.54	-2.43	1.14	0.14	0.18	0.13	0.14	-0.79	-0.29	-0.43	3.28	0.85	-1.05	-0.18	0.43	1.82		%	phosphorelay sensor kinase activity| molecular_function| GO:0000155|	2 genes:	SLN1	SSK1	
-0.65	0.16	-1.42	1.61	0.11	0.85	-0.56	-0.38	-0.14	0.52	-0.47	3.10	-1.46	-2.65	-0.94	0.19	-0.02		%	phosphorelay response regulator activity| molecular_function| GO:0000156|	2 genes:	SKN7	SSK1	
-0.22	0.43	2.42	-2.58	-2.61	-2.01	-4.34	-0.87	6.65	-0.32	-2.42	5.04	0.09	1.05	0.49	0.12	-1.65		%	protein phosphatase type 2A complex| cellular_component| GO:0000159|	7 genes:	CDC55	PPH21	RRD1	RRD2	RTS1	SIT4	TPD3	
-0.04	0.03	-0.23	-0.87	-1.19	0.52	0.44	-0.29	0.51	0.14	-0.16	0.47	-0.46	-4.63	-3.68	-1.94	0.51		%	phosphorelay signal transduction system| biological_process| GO:0000160|	5 genes:	RIM15	SKN7	SLN1	SSK1	YPD1	
1.52	0.29	0.14	1.54	0.37	0.26	0.17	-1.13	-0.07	-0.34	-0.34	2.00	-1.17	-0.43	-0.65	-0.75	-0.54		%	osmosensory signaling MAPK cascade| biological_process| GO:0000161|	5 genes:	CDC37	SSK2	SSK22	STE11	STE50	
-0.21	0.95	-0.31	-0.21	0.17	0.75	-0.85	1.73	0.75	1.95	-0.35	0.69	-0.88	-0.00	0.37	0.05	-1.78		%	tryptophan biosynthetic process| biological_process| GO:0000162|	6 genes:	HIS6	TRP1	TRP2	TRP3	TRP4	TRP5	
-0.20	1.66	1.33	-0.41	0.09	0.17	-0.75	-0.11	-0.12	0.18	-0.37	0.36	0.69	3.14	1.56	2.41	0.49		%	protein phosphatase type 1 complex| cellular_component| GO:0000164|	9 genes:	FIN1	GAC1	GIP1	GIP2	GLC7	PIG1	REG1	REG2	SDS22	
1.42	1.93	-1.58	-0.20	0.54	-0.81	-0.67	0.25	-0.53	0.47	-0.44	2.56	-1.54	-0.94	-0.91	-1.01	-1.11		%	MAPK cascade| biological_process| GO:0000165|	4 genes:	KSS1	PBS2	SMK1	STE20	
-2.17	0.71	0.46	-0.57	0.56	1.49	0.48	-0.08	-0.14	0.07	-1.99	0.41	0.32	-0.19	0.76	0.33	-3.10		%	nucleotide binding| molecular_function| GO:0000166|	774 genes:	ACC1	ACS1	ACS2	ACT1	ADE1	ADE12	ADE2	ADE3	ADE5,7	ADE6	ADK1	ADK2	ADO1	ADP1	AFG1	AFG2	AFG3	AIM10	AIM22	AKL1	ALA1	ALK1	ALK2	APA1	APA2	ARB1	ARF1	ARF2	ARF3	ARG1	ARG5,6	ARG82	ARK1	ARL1	ARL3	ARO1	ARP2	ARP3	ARP8	ASN1	ASN2	ATG1	ATM1	ATP1	ATP2	AUS1	BCK1	BCS1	BCY1	BIO4	BMS1	BPL1	BPT1	BRR2	BUB1	BUD16	BUD17	BUD32	CAB1	CAB4	CAB5	CAF16	CAK1	CBK1	CCA1	CCC2	CCT2	CCT3	CCT4	CCT5	CCT6	CCT7	CCT8	CDC10	CDC11	CDC12	CDC15	CDC19	CDC28	CDC3	CDC34	CDC42	CDC48	CDC5	CDC6	CDC60	CDC7	CDC8	CDC9	CEG1	CFD1	CHD1	CHK1	CHL1	CIN4	CIN8	CKA1	CKA2	CKI1	CLA4	CLP1	CMK1	CMK2	COQ8	CPA1	CPA2	CRS1	CTF18	CTK1	CYR1	DAK1	DAK2	DAS2	DBF2	DBF20	DBP1	DBP10	DBP2	DBP3	DBP5	DBP6	DBP7	DBP8	DBP9	DCR2	DED1	DED81	DHH1	DHR2	DIA4	DMC1	DNA2	DNF1	DNF2	DNF3	DNL4	DNM1	DPH6	DPS1	DRS1	DRS2	DUN1	DUR1,2	DXO1	DYN1	EAP1	ECM10	ECM16	ECM32	EFT1	EFT2	EKI1	ELM1	EMI2	ENA1	ENA2	ENA5	ENV7	ERG12	ERG8	FAA1	FAA2	FAA3	FAA4	FAB1	FAD1	FAL1	FAP7	FAU1	FBP26	FIT1	FMN1	FMP40	FMP48	FOL1	FOL2	FOL3	FPK1	FRK1	FRS1	FRS2	FUN12	FUN30	FUR1	FUS3	FZO1	GAL1	GAL3	GCD11	GCN2	GCN20	GEM1	GET3	GIN4	GLK1	GLN1	GLN4	GPA1	GPA2	GPN2	GPN3	GRC3	GRS1	GRS2	GSH1	GSH2	GSP1	GSP2	GTF1	GTR1	GTR2	GUA1	GUF1	GUK1	GUS1	GUT1	HAL5	HAM1	HAS1	HBS1	HCA4	HCS1	HEF3	HER2	HFA1	HFM1	HIS1	HIS4	HMI1	HNT1	HNT2	HOG1	HOM3	HPT1	HRK1	HRQ1	HRR25	HSC82	HSL1	HSP104	HSP60	HSP78	HSP82	HTS1	HXK1	HXK2	IFM1	IKS1	ILS1	IMD2	IMD3	IMD4	IME2	INO80	IPK1	IPL1	IRC20	IRC3	IRC5	IRE1	ISM1	ISR1	ISW1	ISW2	KAR2	KAR3	KCC4	KCS1	KDX1	KIC1	KIN1	KIN2	KIN28	KIN3	KIN4	KIN82	KIP1	KIP2	KIP3	KKQ8	KNS1	KRE33	KRS1	KSP1	KSS1	KTI12	LCB4	LCB5	LHS1	LSB6	LSC1	LSC2	LSG1	MAK5	MCK1	MCM2	MCM3	MCM4	MCM5	MCM6	MCM7	MCX1	MDL1	MDL2	MEC1	MEF1	MEF2	MEK1	MES1	MET14	MET3	MET7	MGM1	MGS1	MIS1	MKK1	MKK2	MOD5	MOT1	MPH1	MPS1	MPS3	MRH4	MRK1	MRX8	MSD1	MSE1	MSF1	MSH1	MSH2	MSH3	MSH4	MSH5	MSH6	MSK1	MSM1	MSP1	MSR1	MSS1	MSS116	MSS4	MST1	MSW1	MSY1	MTG1	MTG2	MTR4	MVD1	MYO1	MYO2	MYO3	MYO4	MYO5	NAM2	NAM7	NBP35	NEO1	NEW1	NFT1	NMA1	NMA2	NNK1	NNR1	NNR2	NOG1	NOG2	NPA3	NPR1	NRK1	NUG1	OLA1	ORC1	ORC5	OXP1	PAN3	PAN6	PAP1	PBS2	PCA1	PCH2	PCK1	PDR10	PDR11	PDR12	PDR15	PDR18	PDR5	PEP1	PET112	PEX1	PEX4	PEX6	PFK1	PFK2	PFK26	PFK27	PGK1	PGS1	PHO85	PHR1	PIF1	PIK1	PIM1	PKC1	PKH1	PKH2	PKH3	PKP1	PKP2	PMA1	PMA2	PMC1	PMR1	POF1	POL1	POL2	POL3	POL5	POS5	PRI1	PRK1	PRO1	PRP16	PRP2	PRP22	PRP28	PRP43	PRP5	PRR1	PRR2	PRS1	PRS2	PRS3	PRS4	PRS5	PSA1	PSK1	PSK2	PTK1	PTK2	PXA1	PXA2	PYC1	PYC2	PYK2	QNS1	RAD16	RAD24	RAD26	RAD3	RAD5	RAD50	RAD51	RAD53	RAD54	RAD55	RAD57	RAD6	RAI1	RAS1	RAS2	RBG1	RBG2	RBK1	RCK1	RCK2	RDH54	REA1	REV3	RFC1	RFC2	RFC3	RFC4	RFC5	RHB1	RHO1	RHO2	RHO3	RHO4	RHO5	RIA1	RIB1	RIM11	RIM15	RIO1	RIO2	RIX7	RLI1	RMA1	RNR1	RNR3	ROK1	RPB4	RPC17	RPT1	RPT2	RPT3	RPT4	RPT5	RPT6	RRM3	RRP3	RRP6	RSM23	RSR1	RTK1	RVB1	RVB2	SAK1	SAM1	SAM2	SAP1	SAR1	SAT4	SCH9	SEC18	SEC4	SEN1	SES1	SEY1	SGS1	SGV1	SHS1	SKI2	SKI7	SKM1	SKS1	SKY1	SLH1	SLM3	SLM5	SLN1	SLT2	SMC1	SMC2	SMC3	SMC4	SMC5	SMC6	SMK1	SMY1	SNF1	SNF2	SNF4	SNQ2	SNU114	SPB4	SPF1	SPR28	SPR3	SPS1	SRP101	SRP102	SRP54	SRS2	SRX1	SSA1	SSA2	SSA3	SSA4	SSB1	SSB2	SSC1	SSE1	SSE2	SSK2	SSK22	SSL2	SSN3	SSQ1	SSZ1	STE11	STE20	STE6	STE7	STH1	STT4	SUA5	SUB2	SUP35	SUV3	SWE1	SWR1	TCD1	TCD2	TCM62	TCP1	TDA1	TDA10	TEF1	TEF2	TEL1	TEM1	TFG2	THG1	THI20	THI21	THI6	THI80	THR1	THS1	TIF1	TIF2	TIF5	TIM44	TOP2	TOR1	TOR2	TOS3	TPK1	TPK2	TPK3	TRL1	TUB1	TUB2	TUB3	TUB4	TUF1	TYS1	TYW1	UBA1	UBA2	UBA3	UBA4	UBC1	UBC11	UBC12	UBC13	UBC4	UBC5	UBC6	UBC7	UBC8	UBC9	ULA1	ULS1	URA2	URA6	URA7	URA8	URK1	UTP14	UTR1	VAS1	VHS1	VIP1	VMA1	VMA5	VMR1	VPS1	VPS15	VPS21	VPS34	VPS4	VTH1	VTH2	VTS1	WRS1	XKS1	YAK1	YBL005W-B	YBL100W-B	YBL111C	YBR012W-B	YBT1	YCF1	YCK1	YCK2	YCK3	YCL019W	YDR034C-D	YDR061W	YDR098C-B	YDR210C-D	YDR210W-B	YDR248C	YDR261C-D	YDR261W-B	YDR316W-B	YDR341C	YDR365W-B	YEF1	YEF3	YEL077C	YER138C	YER160C	YFH7	YFL002W-A	YFL066C	YGK3	YGL034C	YGR027W-B	YGR038C-B	YGR109W-B	YGR161C-D	YGR161W-B	YGR210C	YHL009W-B	YHR020W	YHR022C	YHR033W	YHR214C-B	YIL082W-A	YIL177C	YIR016W	YJL113W	YJL225C	YJR027W	YJR029W	YJR124C	YKR104W	YKU70	YKU80	YLF2	YLL066C	YLL067C	YLR035C-A	YLR036C	YLR157C-B	YLR227W-B	YLR345W	YLR410W-B	YLR419W	YLR446W	YME1	YML039W	YML045W	YML133C	YMR045C	YMR050C	YND1	YNK1	YNL040W	YNL054W-B	YNL284C-B	YNR029C	YOL075C	YOL103W-B	YOR1	YOR142W-B	YOR192C-B	YOR343W-B	YPK1	YPK2	YPK3	YPK9	YPL060C-A	YPL150W	YPL257W-B	YPR137C-B	YPR158C-D	YPR158W-B	YPR204W	YPT1	YPT10	YPT11	YPT31	YPT32	YPT52	YPT53	YPT6	YPT7	YRF1-1	YRF1-2	YRF1-3	YRF1-4	YRF1-5	YRF1-6	YRF1-7	YRF1-8	YTA12	YTA6	YTA7	ZIP2	
-1.98	2.49	1.03	-0.65	0.60	-0.89	-1.22	0.62	1.55	-0.69	-0.52	0.07	0.73	-0.04	0.07	1.00	5.47		%	ribonuclease MRP activity| molecular_function| GO:0000171|	9 genes:	NME1	POP1	POP3	POP4	POP5	POP6	POP7	POP8	RPP1	
-1.91	3.68	1.30	-0.87	1.11	0.12	-0.66	0.40	1.23	-0.14	-0.27	0.03	0.64	-0.15	0.05	1.53	7.96		%	ribonuclease MRP complex| cellular_component| GO:0000172|	11 genes:	NME1	POP1	POP3	POP4	POP5	POP6	POP7	POP8	RMP1	RPP1	SNM1	
-0.73	4.57	3.30	-0.20	0.27	2.17	1.60	0.82	4.40	1.56	-2.05	3.89	2.48	-0.30	1.37	5.06	1.88		%	3'-5'-exoribonuclease activity| molecular_function| GO:0000175|	13 genes:	CCR4	DIS3	DSS1	NGL1	NGL2	NGL3	POP2	REX2	REX3	RNH70	RRP6	SSD1	USB1	
-0.01	0.16	-0.03	-1.22	-1.70	2.21	1.87	-0.08	-1.48	0.88	-2.61	0.44	0.24	-2.22	-2.74	-3.24	-2.19		%	nuclear exosome (RNase complex)| cellular_component| GO:0000176|	11 genes:	CSL4	DIS3	MTR3	RRP4	RRP40	RRP42	RRP43	RRP45	RRP46	RRP6	SKI6	
-0.01	0.05	-0.37	-1.46	-1.22	2.99	2.08	-0.63	-2.10	1.40	-2.61	0.44	0.24	-2.22	-2.74	-3.24	-2.19		%	cytoplasmic exosome (RNase complex)| cellular_component| GO:0000177|	10 genes:	CSL4	DIS3	MTR3	RRP4	RRP40	RRP42	RRP43	RRP45	RRP46	SKI6	
-0.42	0.14	-0.21	-0.25	-1.12	2.55	3.81	-0.05	-0.72	1.27	-1.35	0.59	-0.51	-1.72	-0.65	-0.91	-0.73		%	exosome (RNase complex)| cellular_component| GO:0000178|	14 genes:	CSL4	DIS3	DSS1	LRP1	MTR3	RRP4	RRP40	RRP42	RRP43	RRP45	RRP46	RRP6	SKI6	SSD1	
-0.10	0.03	1.41	-0.65	0.28	0.61	-0.75	1.81	0.61	1.94	-0.64	0.88	0.67	-0.94	-0.45	0.01	2.12		%	rDNA binding| molecular_function| GO:0000182|	10 genes:	CHD1	ISW1	NET1	POL5	RRN3	RRN5	SNF2	SNF6	SPT4	TOF2	
-0.77	0.91	0.15	-0.42	-2.37	-1.15	-1.55	-0.32	-2.33	0.93	-1.25	0.05	-2.38	-4.02	-1.27	0.51	0.66		%	chromatin silencing at rDNA| biological_process| GO:0000183|	22 genes:	ADA2	DOT6	ESA1	FOB1	FUN30	HST2	IRS4	ISW2	JHD2	LRS4	NET1	NNT1	NPT1	NSI1	PAF1	PNC1	SIR2	SPT10	SPT21	TOF2	TOP1	ZDS2	
-0.03	1.24	1.93	-1.49	2.55	2.35	-0.91	-0.20	5.01	1.36	-0.41	3.82	-4.71	-0.04	-0.78	-5.28	-7.61		%	nuclear-transcribed mRNA catabolic process, nonsense-mediated decay| biological_process| GO:0000184|	20 genes:	CBC2	CDC33	DBP2	DCP1	DCP2	DCS2	EBS1	ECM32	EDC1	EDC2	FRE2	HRP1	NAM7	NMD2	NMD4	PUB1	SKI7	STO1	UPF3	XRN1	
1.33	-0.78	-1.62	-0.02	1.03	-0.28	-0.86	0.41	-0.59	-0.28	-0.07	2.69	-0.22	-0.69	-0.93	0.06	-0.07		%	activation of MAPKKK activity| biological_process| GO:0000185|	2 genes:	SSK1	STE20	
0.96	0.00	-1.27	3.78	0.06	0.02	0.01	-0.44	-0.14	-0.36	-0.11	0.16	0.04	-0.48	-0.63	-0.55	-0.18		%	activation of MAPKK activity| biological_process| GO:0000186|	4 genes:	BCK1	SSK2	SSK22	STE11	
-0.04	0.11	-0.45	-0.16	-1.21	0.15	0.09	-1.40	-0.10	0.45	-0.23	3.02	0.16	-1.00	0.07	0.56	1.50		%	activation of MAPK activity| biological_process| GO:0000187|	4 genes:	MKK1	MKK2	PBS2	STE7	
-0.39	1.01	0.61	-1.94	0.39	0.21	-1.25	1.46	1.05	0.50	-0.62	0.97	0.27	1.96	0.75	0.72	-1.52		%	inactivation of MAPK activity| biological_process| GO:0000188|	9 genes:	MSG5	NBP2	PPS1	PTC1	PTC2	PTC3	PTP2	PTP3	SDP1	
-0.14	0.45	-0.95	-2.71	-2.24	-2.80	-0.81	-0.82	-0.04	-1.39	-1.36	0.53	0.65	-0.33	-0.50	0.72	1.10		%	cell wall integrity MAPK cascade| biological_process| GO:0000196|	10 genes:	BCK1	MKK1	MKK2	PKH1	PKH2	PKH3	SDP1	SLT2	STE11	STE7	
-0.34	10.28	0.38	-0.23	2.65	0.40	0.08	1.43	-0.01	2.43	-0.76	0.13	-1.12	-0.67	-0.73	2.08	4.32		%	protein polyubiquitination| biological_process| GO:0000209|	33 genes:	BSC5	BUL1	BUL2	CDC34	GPB1	GRR1	HEL1	HUL5	IPA1	ITT1	MET30	MMS2	MOT2	PEX10	PEX2	RAD28	RAD5	RAD6	RSP5	SSA1	UBC1	UBC11	UBC13	UBC4	UBC5	UBC6	UBC7	UBI4	UBR1	UBR2	UFD2	UFD4	YNR068C	
-1.06	-1.68	0.69	-0.32	1.29	0.04	0.18	-1.52	1.29	-0.52	-1.30	3.82	1.12	-0.32	-4.75	0.41	0.23		%	tRNA-intron endonuclease activity| molecular_function| GO:0000213|	4 genes:	SEN15	SEN2	SEN34	SEN54	
-1.06	-1.68	0.69	-0.32	1.29	0.04	0.18	-1.52	1.29	-0.52	-1.30	3.82	1.12	-0.32	-4.75	0.41	0.23		%	tRNA-intron endonuclease complex| cellular_component| GO:0000214|	4 genes:	SEN15	SEN2	SEN34	SEN54	
1.82	-1.19	0.10	-0.99	0.00	0.08	-0.76	0.18	-0.64	-0.33	-0.33	0.48	2.72	0.54	0.09	0.90	-0.10		%	DNA secondary structure binding| molecular_function| GO:0000217|	3 genes:	SMC1	SMC2	SPT2	
0.38	0.17	0.63	4.54	0.00	0.13	1.40	1.68	1.23	0.24	-1.35	0.97	-0.48	-0.36	0.52	1.22	1.39		%	vacuolar proton-transporting V-type ATPase, V0 domain| cellular_component| GO:0000220|	7 genes:	STV1	VMA11	VMA16	VMA3	VMA6	VMA9	VPH1	
-1.26	0.35	1.46	-0.24	-0.41	0.04	0.97	-0.35	4.46	-2.26	-1.91	3.62	1.12	-0.73	-1.26	-2.55	-0.38		%	vacuolar proton-transporting V-type ATPase, V1 domain| cellular_component| GO:0000221|	7 genes:	VMA1	VMA10	VMA13	VMA2	VMA4	VMA5	VMA7	
0.51	0.30	1.51	-0.27	2.59	-3.41	-0.93	1.36	-1.01	0.52	-0.49	0.46	-0.24	-0.04	2.00	0.08	-0.27		%	peptide-N4-(N-acetyl-beta-glucosaminyl)asparagine amidase activity| molecular_function| GO:0000224|	2 genes:	PNG1	RAD23	
1.18	0.16	0.20	-2.31	0.64	-1.47	-0.87	-0.45	-3.44	0.20	-0.68	0.09	1.03	-0.08	0.38	0.27	0.82		%	microtubule cytoskeleton organization| biological_process| GO:0000226|	15 genes:	ABM1	ARC35	ASE1	CDC14	CIN1	CMD1	LIA1	NUM1	PAC2	SPC97	SPC98	TUB1	TUB2	TUB3	TUB4	
1.45	4.38	1.33	-1.30	1.23	0.65	-1.48	-0.19	-0.04	-0.34	-1.09	0.11	1.37	-1.27	3.02	3.05	1.13		%	nuclear chromosome| cellular_component| GO:0000228|	17 genes:	CST9	CTF4	LCD1	MOT1	MSH2	MSH4	MSH5	NDT80	RAD51	RAD52	RAP1	SCC2	SFH1	SKI8	SNF5	SPO11	TOF1	
0.63	-1.36	-0.47	-0.67	0.07	0.11	-0.32	-1.74	-0.83	-0.07	-2.11	0.31	0.11	-0.36	0.07	0.01	-0.11		%	astral microtubule| cellular_component| GO:0000235|	3 genes:	CIN8	DYN1	FIN1	
-0.06	0.61	0.50	-0.02	0.83	0.74	-4.09	2.35	1.32	-0.49	-1.42	0.01	0.73	-0.52	0.52	0.50	-0.90		%	commitment complex| cellular_component| GO:0000243|	13 genes:	CBC2	MSL5	MUD2	NAM8	PRP39	PRP42	SMD1	SMD3	SNP1	SNR19	SNU56	STO1	YHC1	
-1.40	0.10	5.69	-0.10	1.16	0.58	6.57	-2.00	1.92	-1.09	-0.64	1.80	0.23	-0.65	-0.71	-2.02	-0.00		%	spliceosomal tri-snRNP complex assembly| biological_process| GO:0000244|	10 genes:	AAR2	PRP24	PRP31	PRP6	PRP8	SNR14	SNR6	SNR7-L	SNR7-S	SNU114	
-6.08	1.46	4.98	-0.81	1.75	4.15	5.49	-0.05	6.16	2.80	-4.25	0.75	1.45	-0.44	1.43	0.90	4.13		%	spliceosomal complex assembly| biological_process| GO:0000245|	16 genes:	BRR1	CLF1	CUS1	EXO84	HSH155	IST3	PRP11	PRP24	RDS3	RSE1	SAD1	SKY1	SNR7-L	SNR7-S	SPT5	YSF3	
-0.02	2.09	0.11	-1.05	1.02	0.15	-0.76	-0.48	-0.53	-0.28	-0.30	2.79	1.03	1.15	1.15	1.70	-0.21		%	allantoin catabolic process| biological_process| GO:0000256|	7 genes:	DAL1	DAL2	DAL3	DAL4	DAL7	DAL82	DUR1,2	
-3.62	0.16	2.43	7.85	-1.92	-1.43	9.85	-1.80	4.51	-2.52	-1.53	-2.26	1.01	-0.28	-0.74	0.14	1.22		%	mitochondrial chromosome| cellular_component| GO:0000262|	3 genes:	ABF2	MGM101	SUV3	
-0.25	0.07	1.93	-0.66	0.65	-2.37	0.11	1.29	0.92	0.45	-0.44	0.50	0.97	-0.08	0.35	0.72	1.69		%	mitochondrial fission| biological_process| GO:0000266|	9 genes:	CAF4	DNM1	FIS1	MDM36	MDV1	MGM1	NUM1	RPN11	SAR1	
0.54	0.06	0.05	-0.94	1.18	-1.06	-0.43	0.56	-0.32	-0.59	-0.65	-5.36	-0.77	-0.13	0.19	0.03	-2.14		%	polysaccharide catabolic process| biological_process| GO:0000272|	8 genes:	CDA1	CDA2	CTS1	CTS2	SGA1	SIM1	SUN4	UTH1	
1.09	0.08	-3.25	1.61	-1.92	-0.74	8.86	-0.06	-1.04	-0.93	-1.37	0.64	0.16	-3.80	-2.89	0.26	1.83		%	mitochondrial proton-transporting ATP synthase, stator stalk| cellular_component| GO:0000274|	3 genes:	ATP4	ATP5	ATP7	
-1.79	0.58	-1.27	0.83	-0.29	-0.34	3.99	-3.22	1.47	-1.78	-0.02	0.10	2.84	-0.09	2.24	2.78	2.40		%	mitochondrial proton-transporting ATP synthase complex, catalytic core F(1)| cellular_component| GO:0000275|	3 genes:	ATP15	ATP16	ATP3	
-0.08	0.97	0.07	1.72	-4.40	0.80	9.43	-0.05	-1.40	-1.72	-0.60	2.85	3.36	-0.48	-1.99	0.26	1.85		%	mitochondrial proton-transporting ATP synthase complex, coupling factor F(o)| cellular_component| GO:0000276|	12 genes:	ATP14	ATP17	ATP18	ATP19	ATP20	ATP4	ATP6	ATP7	ATP8	MCO10	OLI1	TIM11	
1.00	0.91	0.56	-1.27	0.73	0.39	-5.61	-0.33	-2.16	0.67	-2.82	0.08	0.04	-0.23	0.37	0.23	-0.38		%	mitotic cell cycle| biological_process| GO:0000278|	30 genes:	ALK1	ALK2	ARP10	BAS1	CDC14	CDC5	CDC6	CDC9	CTF4	DAD2	DUO1	DYN1	KAR3	MTW1	ORC1	POL2	POL30	REI1	RFC1	SAC3	SFG1	SKP1	SPC97	SPC98	TOM1	TUB1	TUB2	TUB3	TUB4	YCS4	
-1.76	-1.55	0.88	-0.05	0.64	-0.44	0.01	-1.16	1.20	-0.62	-0.85	0.04	0.61	-1.32	0.17	0.19	3.47		%	nuclear division| biological_process| GO:0000280|	2 genes:	DBF2	EBP2	
-0.45	-3.58	0.02	-5.83	-3.75	-5.63	-2.90	0.22	-0.50	1.70	-0.82	0.39	0.45	-0.59	-1.19	0.19	-1.33		%	mitotic cytokinesis| biological_process| GO:0000281|	12 genes:	CDC10	CDC11	CDC12	CDC15	CDC3	DBF20	ELM1	HOF1	INN1	MOB1	TPM1	TPM2	
-0.69	0.31	0.08	-1.14	0.05	-2.36	-4.53	1.58	2.05	-0.51	-0.01	0.66	1.02	-0.45	-0.77	0.43	-0.14		%	cellular bud site selection| biological_process| GO:0000282|	15 genes:	AFI1	ARF3	BUD25	BUD31	BUD32	BUD7	BUD8	BUD9	CDC24	CHS5	HKR1	MSB2	RAX2	STE20	THP1	
-0.20	1.72	0.26	-1.08	0.13	-3.00	-5.32	2.37	1.90	3.67	-0.75	3.97	0.72	-4.08	0.26	0.79	-0.80		%	magnesium ion binding| molecular_function| GO:0000287|	59 genes:	ADE12	ARO10	BIO4	CDC123	CDC19	CYR1	DNF1	DNF2	DNF3	DRS2	DUT1	ECM31	ENO1	ENO2	ERR1	ERR2	ERR3	FAS2	FRS1	HIS1	IDH1	IDH2	IDP1	IDP2	IDP3	ILV2	IPP1	ISN1	LEU2	LSC2	LYS12	LYS5	NEO1	PCD1	PCM1	PDC1	PDC5	PDC6	PGM1	PGM2	PPA2	PPT2	PRM15	PRS1	PRS2	PRS3	PRS4	PRS5	PRY1	PXP1	PYK2	RAD27	RNH1	SER2	SRY1	THG1	THI3	UTR4	YKL033W-A	
4.95	0.53	1.15	-1.64	1.40	13.91	0.44	-1.28	2.13	1.07	-0.48	10.98	5.09	-12.25	-1.76	0.36	-0.21		%	nuclear-transcribed mRNA catabolic process, deadenylation-dependent decay| biological_process| GO:0000288|	15 genes:	CCR4	CDC36	CDC39	JSN1	LSM1	NOT3	NOT5	PAN2	PAN3	PUF2	PUF3	PUF4	RPB4	SUP35	TPA1	
3.59	1.98	4.69	3.40	1.15	14.13	0.33	-0.27	3.34	0.24	-1.77	10.76	3.12	-8.66	-0.50	0.21	0.37		%	nuclear-transcribed mRNA poly(A) tail shortening| biological_process| GO:0000289|	10 genes:	CCR4	CDC36	CDC39	NGL1	NOT3	NOT5	PAN2	PAN3	POP2	VTS1	
0.98	0.22	1.74	-0.44	3.32	11.11	0.15	-1.90	1.24	0.68	-0.65	1.88	0.70	-4.04	0.03	0.33	-0.00		%	deadenylation-dependent decapping of nuclear-transcribed mRNA| biological_process| GO:0000290|	15 genes:	CDC36	DCP1	DCP2	DCS1	DCS2	DHH1	DXO1	EAP1	EDC1	EDC2	LSM1	NOT3	NOT5	PAN3	PAT1	
3.52	0.32	-2.48	-1.26	0.51	-1.23	0.04	0.48	-2.48	0.34	-0.98	1.35	0.02	-0.50	-0.83	-3.34	-0.11		%	ferric-chelate reductase activity| molecular_function| GO:0000293|	9 genes:	AIM14	FRE1	FRE2	FRE3	FRE4	FRE5	FRE6	FRE7	FRE8	
-0.10	1.61	0.06	-0.56	0.16	-0.81	-1.80	-0.59	-0.17	-0.93	-2.60	0.81	0.24	-0.71	-0.33	1.24	4.93		%	nuclear-transcribed mRNA catabolic process, endonucleolytic cleavage-dependent decay| biological_process| GO:0000294|	10 genes:	POP1	POP3	POP4	POP5	POP6	POP7	POP8	RMP1	RNT1	RPP1	
-0.09	1.16	3.00	-0.01	0.23	-0.89	0.05	-0.40	2.73	0.24	-0.23	2.01	0.43	2.37	-0.72	-1.50	-2.32		%	spermine transport| biological_process| GO:0000296|	6 genes:	PTK1	PTK2	TPO1	TPO2	TPO3	TPO4	
-0.29	0.88	2.49	-0.29	0.96	0.30	0.38	-0.11	0.88	0.13	-0.54	1.11	0.51	2.04	-0.89	-0.75	-2.71		%	spermine transmembrane transporter activity| molecular_function| GO:0000297|	4 genes:	TPO1	TPO2	TPO3	TPO4	
-0.30	0.08	0.54	-0.31	0.67	0.93	-0.82	2.27	0.78	-1.16	-0.00	0.40	0.15	1.08	-0.60	0.02	-0.41		%	endopolyphosphatase activity| molecular_function| GO:0000298|	3 genes:	DDP1	PPN1	PPN2	
-0.44	0.11	-1.18	-4.81	0.98	0.06	0.31	0.72	-0.49	-0.15	-0.65	5.24	-0.47	-0.20	0.08	0.37	0.58		%	retrograde transport, vesicle recycling within Golgi| biological_process| GO:0000301|	6 genes:	COG1	COG2	COG3	COG4	DOP1	YPT6	
0.61	0.06	-3.08	1.48	0.23	0.36	-0.47	-0.64	-1.91	-1.53	-1.03	0.64	0.05	-0.55	0.01	1.73	1.09		%	response to reactive oxygen species| biological_process| GO:0000302|	4 genes:	CCP1	CTA1	CTT1	HSP42	
-1.39	0.06	1.61	3.03	1.61	0.34	0.11	-1.48	0.41	0.89	-0.76	2.42	-0.65	-0.75	-0.24	-1.11	-0.23		%	response to singlet oxygen| biological_process| GO:0000304|	3 genes:	AIF1	SKN7	YAP1	
-1.11	4.52	2.61	2.43	1.74	2.48	0.68	0.64	1.11	0.39	-0.01	0.13	0.39	-0.16	1.01	0.61	0.75		%	extrinsic component of vacuolar membrane| cellular_component| GO:0000306|	3 genes:	PEP3	TCO89	VAC14	
4.19	1.79	-0.36	-5.67	0.52	0.19	-2.96	0.68	-1.00	1.67	-1.42	1.00	1.36	-1.27	-3.55	-3.36	-7.32		%	cyclin-dependent protein kinase holoenzyme complex| cellular_component| GO:0000307|	26 genes:	BUR2	CAK1	CDC28	CKS1	CLB1	CLB2	CLB3	CLB4	CLB5	CLB6	CLG1	CLN1	CLN2	CLN3	CTK1	PCL1	PCL10	PCL2	PCL5	PCL6	PCL7	PCL8	PCL9	PHO80	PHO85	SGV1	
0.32	-1.68	0.48	-0.40	0.01	-0.51	-0.30	0.36	-0.07	0.82	-0.61	0.22	-1.67	-0.84	-0.20	0.09	0.67		%	nicotinamide-nucleotide adenylyltransferase activity| molecular_function| GO:0000309|	3 genes:	NMA1	NMA2	POF1	
-0.35	0.98	-1.01	-1.91	0.46	0.29	-1.52	-0.08	-0.00	0.37	-2.01	1.00	-0.51	-0.33	0.31	-0.87	-2.34		%	re-entry into mitotic cell cycle after pheromone arrest| biological_process| GO:0000321|	9 genes:	CLN2	EFG1	FAR10	FAR11	FAR3	FAR7	FAR8	POG1	VPS64	
-3.68	0.15	-2.31	-0.59	0.13	4.41	1.67	0.81	-0.48	0.25	-0.37	0.53	1.92	-1.26	0.53	2.07	-3.10		%	fungal-type vacuole| cellular_component| GO:0000324|	283 genes:	ADP1	AGA2	AIM20	AKR2	ANS1	APE1	APE3	APE4	AQR1	ARN1	ARN2	ATG27	ATG42	ATH1	ATO2	AVT1	AVT3	AVT4	AVT6	AVT7	AXL2	BGL2	BOR1	BPT1	BSD2	BXI1	CCC1	CCW12	CIS3	CLA4	COS1	COS12	COS2	COS3	COS4	COS5	COS6	COS7	COS8	COT1	CPR2	CPR4	CPR8	CPS1	CRR1	CSG2	CSH1	CSI2	CTS1	CWH41	CWP1	DAL4	DAL5	DCR2	DDR2	DIP5	DSE2	ECM14	ECM38	ECM7	EGT2	ENA1	ENB1	ENO1	ENO2	ERS1	ERV2	ERV25	EXG1	FCY22	FEN2	FET3	FET4	FIG1	FIT2	FIT3	FLC1	FLO11	FMP42	FPR2	FPS1	FRE2	FRE3	FRE6	FUI1	FUR4	GAS2	GAS3	GAS4	GDT1	GEF1	GIT1	GRX6	GRX7	HOL1	HOR7	HSV2	HXT10	HXT14	HXT17	HXT2	HXT9	INA1	IRC18	IRC8	ITR1	ITR2	IZH2	IZH4	JEN1	KCH1	KEX1	KEX2	KNH1	KRE1	KRE9	KTR1	KTR3	KTR4	KTR6	LCL2	MCD4	MCO8	MDM1	MET5	MF(ALPHA)2	MID2	MKC7	MNT3	MPD1	MPH3	MRPL23	MTC6	MUP1	MUP3	NCA3	NCW2	NPC2	NRK1	OPT2	OPY2	PAU1	PAU10	PAU15	PAU16	PAU17	PAU20	PAU22	PAU23	PAU4	PAU5	PAU6	PDR10	PEP1	PEP4	PFA3	PHM6	PHM7	PHO12	PHO84	PHS1	PIR5	PLB3	PPN1	PPN2	PRB1	PRC1	PRD1	PRM1	PRM4	PRM5	PRM6	PRY1	PRY2	PSG1	PST1	PTR2	PUG1	RAX1	RCR2	RER1	RNY1	RPP1B	RPP2B	RSB1	RTA1	RTC1	SAG1	SCW4	SGA1	SIP1	SIT1	SLG1	SMA2	SMF1	SNA3	SNG1	SOA1	SPO1	SPR1	SPR2	SRF1	SRL1	SSH4	SSP120	STE6	STL1	SUC2	SUR1	SVS1	TDA6	TDA7	THI72	THI74	TIR1	TIR2	TIR3	TIR4	TNA1	TOS1	TPN1	TRE1	TUL1	UIP5	URA7	URA8	VAM6	VCX1	VLD1	VMA11	VNX1	VPH1	VPS33	VTH1	VTH2	WSC2	WSC3	WSS1	YBT1	YCF1	YCK3	YCL021W-A	YCL048W-A	YCR007C	YCR101C	YDL180W	YDL211C	YDR248C	YDR262W	YDR415C	YFL040W	YGR125W	YHC3	YHL008C	YHL042W	YHR173C	YHR202W	YIL067C	YIL089W	YJL132W	YKT6	YLR001C	YLR042C	YLR046C	YLR297W	YLR406C-A	YMC1	YMR155W	YMR244W	YMR247W-A	YMR272W-B	YNL019C	YNL058C	YNL115C	YNL320W	YNR061C	YNR066C	YOL019W	YOR292C	YPT7	YVC1	ZPS1	ZRC1	
-0.78	0.11	0.14	-0.49	1.13	1.21	0.10	-0.69	0.68	0.12	-0.99	2.63	1.31	-0.46	0.27	0.09	-0.43		%	fungal-type vacuole lumen| cellular_component| GO:0000328|	14 genes:	APE4	ATG42	CPS1	DSC3	GAP1	NPC2	PRB1	PRC1	SNA2	SNA3	SNA4	TFS1	YIL089W	YSP3	
-0.35	1.93	0.19	-5.64	1.58	0.67	0.23	-0.01	-4.23	0.74	-2.23	4.45	2.86	-4.35	4.16	1.82	-0.87		%	fungal-type vacuole membrane| cellular_component| GO:0000329|	216 genes:	ADP1	AFG3	AGP2	AKR2	AMS1	ATG14	ATG18	ATG21	ATG8	AVT1	AVT3	AVT4	AVT5	AVT6	AVT7	BPH1	BPT1	BSD2	CBP3	CCC1	CDC42	CDC55	CIN10	COS1	COS4	COT1	CSC1	CTR2	DAP2	DIP5	DPP1	EGH1	EGO2	EMP47	EMP70	ENV7	ERV2	FAB1	FAT1	FCY2	FEN2	FET5	FIG4	FMP42	FRE6	FRE8	FTH1	FUN26	GDT1	GMC1	GTR1	GTR2	HES1	HSV2	ICY1	IML1	INP54	ITR1	IVY1	KOG1	KRE2	KTR1	KTR3	LSB6	MAM3	MCH1	MCH4	MEH1	MIC27	MNR2	MNT2	MON1	MSB3	MTC5	MYO2	NCR1	NFT1	NHX1	NYV1	OPY2	PEP12	PEP3	PEP5	PEP8	PER1	PFA3	PFF1	PHO8	PHO91	PHS1	PIB1	PIN2	PMC1	PMP2	PPN1	PPN2	RCR2	RHO1	RHO5	RMD1	RSN1	SCH9	SCP160	SDH2	SEC17	SEC24	SFH5	SLM4	SMA2	SMF3	SNA2	SNA3	SNA4	SNX3	SSA1	SSA2	SSO1	STV1	SUR1	SYG1	TCO89	TEF1	TEF2	TFS1	TMN2	TMS1	TOR1	TOR2	TPO1	TPO2	TPO3	TPO4	UGA4	UIP3	VAC14	VAC17	VAC7	VAC8	VAM10	VAM3	VAM6	VAM7	VBA1	VBA2	VBA3	VBA4	VCX1	VHC1	VMA1	VMA10	VMA11	VMA13	VMA2	VMA4	VMA5	VMA6	VMA7	VMA8	VMA9	VMR1	VNX1	VOA1	VPH1	VPS1	VPS15	VPS16	VPS3	VPS30	VPS33	VPS34	VPS35	VPS38	VPS41	VPS60	VPS62	VPS68	VPS73	VTC1	VTC2	VTC3	VTC4	VTC5	VTI1	YAR028W	YBR241C	YBT1	YCF1	YCK3	YCR023C	YDC1	YDL180W	YDL199C	YDL206W	YGL114W	YJL163C	YJR124C	YKR104W	YLR001C	YLR173W	YLR297W	YML018C	YMR160W	YNL115C	YNL234W	YNR061C	YOL075C	YPK9	YPL162C	YPQ1	YPQ2	YPT10	YPT52	YPT7	YVC1	ZRC1	ZRT3	
1.46	0.06	0.58	-0.01	0.23	-0.41	-0.54	0.58	-0.41	0.82	-1.49	1.21	-1.68	-1.86	-3.37	-2.25	-0.03		%	telomerase catalytic core complex| cellular_component| GO:0000333|	2 genes:	EST2	TLC1	
-0.75	0.31	0.56	-0.48	0.62	-1.76	-1.07	-0.16	-1.02	1.22	-0.90	1.46	-4.01	-0.39	-1.91	-1.88	-3.04		%	protein deneddylation| biological_process| GO:0000338|	6 genes:	CSI1	CSN9	PCI8	RPN5	RRI1	RRI2	
-0.69	0.14	1.79	-1.13	1.73	4.52	0.17	2.43	2.81	0.98	2.82	0.55	0.07	-1.21	-0.57	0.26	-0.14		%	RNA cap binding| molecular_function| GO:0000339|	3 genes:	CBC2	LSM1	STO1	
-0.53	0.68	-1.35	-2.13	4.90	0.36	0.05	-0.22	-1.52	-1.06	-0.18	1.74	1.57	1.65	3.90	1.14	-0.20		%	RNA 7-methylguanosine cap binding| molecular_function| GO:0000340|	3 genes:	CDC33	DCS1	DCS2	
0.75	-4.28	-3.15	-1.67	-2.75	-0.88	0.13	-1.77	-1.77	-1.86	-0.16	-3.08	0.82	1.93	1.43	0.85	-0.19		%	transcription export complex| cellular_component| GO:0000346|	4 genes:	IRC3	SUB2	TEX1	YRA1	
-2.85	1.30	0.38	-0.40	0.11	0.23	-0.93	0.77	1.52	0.16	-0.86	0.72	0.89	2.47	1.94	0.52	-0.47		%	mRNA branch site recognition| biological_process| GO:0000348|	4 genes:	CDC40	LSR1	MUD2	PRP5	
-4.91	1.25	2.44	-0.27	0.07	1.75	1.26	-0.13	3.45	1.42	-1.96	1.48	0.51	-0.16	-1.33	0.22	1.97		%	generation of catalytic spliceosome for first transesterification step| biological_process| GO:0000349|	9 genes:	CWC24	IST3	PRP19	PRP2	SNU114	SPP381	SPP382	SYF1	YJU2	
-2.99	1.20	3.73	-1.35	0.14	1.28	5.19	0.42	0.95	-1.58	4.24	2.72	0.48	-0.45	0.22	-1.17	-0.29		%	generation of catalytic spliceosome for second transesterification step| biological_process| GO:0000350|	12 genes:	CDC40	CEF1	ISY1	PRP16	PRP18	PRP22	PRP45	PRP8	SLU7	SNR6	SNR7-L	SNR7-S	
-0.87	-1.05	2.04	-0.16	-0.57	-1.23	4.70	-0.27	1.19	-0.15	-1.23	-2.69	0.03	-1.29	-0.74	-4.38	-1.29		%	formation of quadruple SL/U4/U5/U6 snRNP| biological_process| GO:0000353|	4 genes:	SNR14	SNR6	SNR7-L	SNR7-S	
-0.19	-1.55	0.16	-1.44	-1.59	-3.59	8.05	-0.51	-0.61	0.54	-0.91	2.86	0.06	-1.05	-1.01	0.41	-0.31		%	Group I intron splicing| biological_process| GO:0000372|	10 genes:	BI3	BI4	CBP2	MNE1	MRS1	MSS116	MSS18	NAM2	PET54	SUV3	
-1.06	-1.68	0.69	-0.32	1.29	0.04	0.18	-1.52	1.29	-0.52	-1.30	3.82	1.12	-0.32	-4.75	0.41	0.23		%	tRNA-type intron splice site recognition and cleavage| biological_process| GO:0000379|	4 genes:	SEN15	SEN2	SEN34	SEN54	
-0.17	0.08	-0.46	-1.09	0.37	0.21	-0.57	-0.05	0.59	1.33	-0.30	0.10	0.34	0.52	-0.70	-3.11	-1.83		%	regulation of alternative mRNA splicing, via spliceosome| biological_process| GO:0000381|	2 genes:	MIP6	PES4	
-8.82	7.99	8.98	3.17	1.22	2.87	0.65	-0.06	11.36	2.19	6.99	0.16	0.57	2.50	1.77	3.35	6.35		%	first spliceosomal transesterification activity| molecular_function| GO:0000384|	13 genes:	CEF1	CLF1	CWC2	IST3	ISY1	NTC20	PRP19	PRP28	PRP45	SNT309	SYF1	SYF2	YJU2	
-5.97	5.00	6.23	-0.64	1.62	3.24	5.76	-0.04	4.34	-0.30	7.46	0.93	0.56	-0.26	1.96	0.34	3.70		%	second spliceosomal transesterification activity| molecular_function| GO:0000386|	15 genes:	CDC40	CEF1	CLF1	CWC2	ISY1	PRP16	PRP18	PRP22	PRP45	PRP8	SLU7	SNR7-L	SNR7-S	SYF1	SYF2	
-3.46	2.50	-0.66	-2.92	0.20	1.02	-0.75	-3.15	1.89	-2.51	-0.12	0.33	0.07	-1.72	-0.26	0.76	5.82		%	spliceosomal snRNP assembly| biological_process| GO:0000387|	11 genes:	CWC2	LSM4	PRP3	PRP31	SMD1	SMD2	SMD3	SME1	SMX2	SMX3	YHC1	
0.67	-2.25	1.58	2.04	0.34	-0.83	-0.76	0.85	3.39	0.25	-0.22	0.26	0.08	-1.93	-1.02	-1.24	1.15		%	spliceosome conformational change to release U4 (or U4atac) and U1 (or U11)| biological_process| GO:0000388|	4 genes:	BRR2	PRP38	SNR6	SNU114	
-0.70	2.39	2.82	-0.42	2.48	2.22	1.98	0.40	-0.58	-0.59	1.80	0.03	0.30	0.51	0.87	0.89	0.71		%	mRNA 3'-splice site recognition| biological_process| GO:0000389|	3 genes:	CDC40	ISY1	PRP8	
-0.17	1.24	1.58	-0.07	-0.56	0.51	-0.73	-1.26	0.73	-1.55	-2.02	0.16	1.70	-0.61	-0.92	0.20	-0.04		%	spliceosomal complex disassembly| biological_process| GO:0000390|	6 genes:	CWC23	DED1	NTR2	PRP22	PRP43	SPP382	
-3.25	0.85	3.94	1.80	1.22	0.29	3.25	1.56	1.40	-1.51	-1.28	2.07	0.41	1.47	0.64	-0.70	-1.15		%	mRNA 5'-splice site recognition| biological_process| GO:0000395|	10 genes:	LSR1	PRP28	PRP39	PRP42	PRP8	PRP9	SNR19	SNR7-L	SNR7-S	YHC1	
-4.53	1.06	5.79	-2.56	2.02	5.23	0.02	-0.95	6.55	0.62	-3.67	3.83	0.62	-1.62	1.09	0.33	3.59		%	mRNA splicing, via spliceosome| biological_process| GO:0000398|	98 genes:	BRR2	BUD13	BUD31	CBC2	CDC40	CEF1	CLF1	CUS1	CUS2	CWC15	CWC2	CWC21	CWC22	CWC24	CWC25	DBR1	DIB1	DRN1	ECM2	HSH155	HSH49	HUB1	IRC3	IST3	LEA1	LSM2	LSM3	LSM4	LSM5	LSM6	LSM7	LSM8	LSR1	MAK31	MRN1	MSL1	MSL5	MUD1	NAB6	NAM8	NPL3	NRD1	NTC20	PML1	PRP16	PRP18	PRP19	PRP21	PRP28	PRP3	PRP31	PRP4	PRP40	PRP42	PRP45	PRP46	PRP5	PRP6	PRP8	PRP9	RDS3	RSE1	SAD1	SLU7	SMB1	SMD1	SMD3	SME1	SMX2	SMX3	SNP1	SNR14	SNR19	SNR6	SNR7-L	SNR7-S	SNT309	SNU114	SNU13	SNU23	SNU56	SNU66	SNU71	SPP2	SPP381	SPT4	SQS1	STO1	SUB2	SWT21	SYF1	SYF2	THP3	URN1	USA1	YHC1	YJR084W	YSF3	
0.54	1.62	1.49	-0.56	0.68	1.06	0.19	-0.07	-0.31	0.43	-0.22	0.63	-2.43	-0.59	-0.91	0.44	-0.41		%	four-way junction DNA binding| molecular_function| GO:0000400|	9 genes:	HMO1	HOP1	MPH1	MSH2	MSH4	MSH5	MSH6	RAD5	RMI1	
-0.81	0.23	0.29	1.55	0.01	1.05	6.66	1.13	-0.26	-0.35	1.45	1.51	0.41	-0.44	0.24	1.60	0.47		%	crossed form four-way junction DNA binding| molecular_function| GO:0000402|	2 genes:	CCE1	MRS1	
-0.49	2.07	1.14	-0.26	0.69	1.24	1.89	0.80	0.84	0.16	-1.58	0.11	0.08	-0.16	1.65	1.37	-0.12		%	Y-form DNA binding| molecular_function| GO:0000403|	7 genes:	CCE1	MRS1	MSH2	MSH3	MSH4	MSH5	RAD5	
-0.28	5.74	2.03	-0.67	0.34	2.52	2.62	-0.80	0.81	3.16	-1.94	0.21	-0.37	-0.40	0.55	0.32	-0.44		%	heteroduplex DNA loop binding| molecular_function| GO:0000404|	7 genes:	HFM1	MLH1	MLH2	MSH2	MSH3	NHP10	PMS1	
1.03	0.66	-0.95	-0.25	0.16	0.25	0.88	-1.23	-0.61	-0.09	-0.40	1.05	-0.69	-0.13	0.08	0.14	-2.63		%	bubble DNA binding| molecular_function| GO:0000405|	2 genes:	MLH1	MLH2	
-0.00	3.30	2.24	-0.02	0.12	2.35	0.23	1.74	1.90	2.69	1.60	0.11	-1.16	-0.65	0.27	-0.40	-0.23		%	double-strand/single-strand DNA junction binding| molecular_function| GO:0000406|	2 genes:	MSH2	MSH3	
-0.11	2.19	-1.88	-0.01	0.94	0.81	-1.00	-0.21	-1.23	-2.94	-1.36	2.05	0.02	-0.37	-0.50	0.27	-0.77		%	phagophore assembly site| cellular_component| GO:0000407|	37 genes:	ATG1	ATG11	ATG12	ATG13	ATG14	ATG16	ATG17	ATG18	ATG19	ATG2	ATG20	ATG21	ATG23	ATG27	ATG29	ATG3	ATG31	ATG38	ATG5	ATG7	ATG8	ATG9	BET3	BET5	HRR25	IRS4	SNX4	TAX4	TRS20	TRS23	TRS31	TRS33	TRS85	VAM7	VPS30	VPS34	YPT1	
-0.25	0.58	0.49	-0.41	0.36	-0.74	0.17	1.55	4.47	0.27	-0.54	2.47	1.47	-1.12	0.13	1.90	1.45		%	EKC/KEOPS complex| cellular_component| GO:0000408|	6 genes:	BUD32	CGI121	GON7	KAE1	PCC1	QRI7	
-2.03	0.91	0.86	-0.78	1.77	0.01	-0.45	0.17	1.73	0.49	2.99	2.83	-0.32	-0.57	0.05	-1.81	-3.42		%	positive regulation of transcription by galactose| biological_process| GO:0000411|	4 genes:	GAL1	RAS2	SRB8	SSN8	
0.75	-5.37	-1.31	-1.45	-1.38	-1.52	0.11	0.38	-1.18	-0.73	-0.91	0.14	0.82	-0.50	0.25	0.47	-0.02		%	protein peptidyl-prolyl isomerization| biological_process| GO:0000413|	15 genes:	CPR1	CPR2	CPR3	CPR4	CPR5	CPR6	CPR7	CPR8	CWC27	ESS1	FPR1	FPR2	FPR3	RRD1	RRD2	
-0.25	0.43	0.58	-1.11	-1.00	-2.65	-1.15	-0.96	-0.61	0.46	-0.91	1.54	-0.28	-0.42	1.00	1.52	3.03		%	HIR complex| cellular_component| GO:0000417|	4 genes:	HIR1	HIR2	HIR3	HPC2	
-1.57	-0.54	1.23	0.64	0.12	0.07	0.93	-1.22	1.95	-1.93	-0.09	0.24	-0.33	-0.01	-0.23	-0.55	-0.44		%	autophagosome membrane| cellular_component| GO:0000421|	2 genes:	ATG1	ATG8	
-0.08	0.77	-0.78	-0.98	0.93	0.48	-1.69	0.71	-1.83	-1.37	-0.41	0.87	1.74	-0.54	1.11	0.25	-0.33		%	autophagy of mitochondrion| biological_process| GO:0000422|	38 genes:	AIM26	ATG1	ATG10	ATG11	ATG12	ATG13	ATG16	ATG17	ATG18	ATG2	ATG20	ATG21	ATG29	ATG3	ATG31	ATG32	ATG33	ATG4	ATG41	ATG5	ATG7	ATG8	ATG9	CDC14	DCK1	FIS1	FUN14	HSV2	LMO1	PTC6	RTG3	SCM4	SNX4	STT4	UTH1	WHI2	YIL165C	YOR019W	
-0.10	0.21	0.05	0.98	0.10	1.06	0.72	-0.12	-0.42	-0.26	-0.14	2.51	0.02	-0.15	-0.18	-0.49	0.20		%	mitophagy| biological_process| GO:0000423|	2 genes:	ATG13	PEP1	
-0.92	0.00	0.07	-3.41	-0.61	0.34	0.17	0.59	-0.22	-1.20	-1.05	0.68	0.83	1.56	0.07	0.74	-0.01		%	pexophagy| biological_process| GO:0000425|	6 genes:	ATG15	PEP1	PEP4	PRB1	VAC8	VMA2	
-0.29	4.37	0.11	-0.93	2.69	0.12	-6.89	-0.55	1.52	-0.27	-1.63	1.06	-0.95	-2.75	-0.90	0.25	-0.24		%	carbon catabolite repression of transcription from RNA polymerase II promoter by glucose| biological_process| GO:0000433|	11 genes:	GCR1	MIG1	MIG2	MIG3	NRG1	NRG2	SNF8	SPT6	TUP1	VPS25	VPS36	
-0.19	0.69	-0.40	-1.55	-0.48	-1.12	-1.47	-1.18	-0.23	-0.85	-0.05	3.03	2.08	-0.27	-1.76	-1.80	-0.55		%	positive regulation of transcription from RNA polymerase II promoter by galactose| biological_process| GO:0000435|	5 genes:	GAL3	GAL4	PUL4	SSN2	SSN3	
-1.89	0.57	3.74	6.61	0.47	0.17	3.54	-0.26	0.77	0.35	-0.04	0.10	1.74	-0.73	1.56	1.45	2.29		%	carbon catabolite activation of transcription from RNA polymerase II promoter| biological_process| GO:0000436|	9 genes:	HAP1	HAP2	HAP3	HAP4	HAP5	SNF5	SWI1	SWI3	USV1	
1.42	-3.00	-3.71	-9.43	-11.82	-3.48	-2.19	-3.03	-4.14	0.00	-1.08	1.02	1.41	-3.65	-2.12	-0.81	-0.21		%	transcription factor TFIIH core complex| cellular_component| GO:0000439|	7 genes:	RAD3	SSL1	SSL2	TFB1	TFB2	TFB4	TFB5	
NaN	-1.16	-4.65	-6.33	-7.48	1.04	-1.43	0.41	-1.42	0.73	NaN	NaN	NaN	NaN	NaN	NaN	NaN		%	MIS12/MIND type complex| cellular_component| GO:0000444|	2 genes:	DSN1	NSL1	
-1.95	-1.81	-1.35	-1.18	-0.70	0.29	0.18	-1.30	-0.00	-2.48	-0.93	0.96	0.54	-0.00	1.11	0.87	1.67		%	THO complex part of transcription export complex| cellular_component| GO:0000445|	5 genes:	HPR1	MFT1	TEX1	THO2	THP2	
-1.50	-1.82	-2.08	-2.70	-1.36	-0.82	0.02	-0.29	-0.19	-2.11	-0.25	0.68	-0.32	-0.38	0.33	0.83	1.79		%	nucleoplasmic THO complex| cellular_component| GO:0000446|	4 genes:	HPR1	MFT1	THO2	THP2	
-3.27	17.57	5.86	-0.77	13.94	71.98	28.68	-3.99	12.38	1.36	-4.16	0.67	6.96	-1.68	2.80	4.24	4.63		%	endonucleolytic cleavage in ITS1 to separate SSU-rRNA from 5.8S rRNA and LSU-rRNA from tricistronic rRNA transcript (SSU-rRNA, 5.8S rRNA, LSU-rRNA)| biological_process| GO:0000447|	47 genes:	BUD21	BUD23	DBP8	DIP2	EMG1	ENP1	ESF2	FCF1	FCF2	KRI1	KRR1	LCP5	LOC1	MPP10	MRD1	NOC4	NOP14	NOP19	NOP58	NOP9	PNO1	PWP2	RCL1	ROK1	RPS0A	RPS0B	RPS18A	RPS18B	RPS21A	RPS21B	RRP5	RRP9	RRS1	SAS10	SNR10	SNR17A	SNR17B	TOM1	UTP10	UTP11	UTP13	UTP14	UTP18	UTP20	UTP23	UTP6	UTP7	
-0.51	0.68	-0.41	-0.40	2.26	11.71	0.39	-1.07	-0.72	0.34	-1.21	2.17	1.39	-0.69	0.93	3.91	1.80		%	cleavage in ITS2 between 5.8S rRNA and LSU-rRNA of tricistronic rRNA transcript (SSU-rRNA, 5.8S rRNA, LSU-rRNA)| biological_process| GO:0000448|	9 genes:	GRC3	LAS1	RAI1	RAT1	RPL17A	RPL17B	RPL37A	RPL37B	TOM1	
-2.27	2.42	0.01	-0.02	0.25	0.48	-0.52	-1.09	1.44	0.84	-0.33	0.18	-1.78	-0.64	-0.33	-1.06	1.26		%	snoRNA guided rRNA pseudouridine synthesis| biological_process| GO:0000454|	7 genes:	GAR1	SNR189	SNR3	SNR32	SNR34	SNR35	SNR49	
-4.18	0.52	0.20	-0.48	-3.04	-2.46	0.17	-0.01	2.02	1.64	2.87	0.34	0.87	1.68	1.77	0.65	-0.19		%	enzyme-directed rRNA pseudouridine synthesis| biological_process| GO:0000455|	4 genes:	PUS6	PUS7	PUS9	RIB2	
-0.03	0.16	-1.61	-0.85	-0.68	3.26	1.15	-0.12	-0.82	0.66	-0.71	2.70	1.12	1.55	3.05	1.08	1.69		%	maturation of 5.8S rRNA| biological_process| GO:0000460|	9 genes:	CAF4	LAS1	MAK16	MTR4	NSA2	RPF1	RRP15	TIF6	YTM1	
-0.34	6.57	8.11	-0.39	8.48	28.86	16.47	-2.45	3.26	3.22	-1.46	0.81	0.08	-0.57	0.28	0.58	2.43		%	endonucleolytic cleavage to generate mature 3'-end of SSU-rRNA from (SSU-rRNA, 5.8S rRNA, LSU-rRNA)| biological_process| GO:0000461|	5 genes:	RPS0A	RPS0B	RPS21A	RPS21B	TSR1	
-10.05	24.98	8.34	-5.80	20.40	94.85	40.09	-15.11	15.00	0.48	-0.48	0.52	5.63	-4.06	9.23	10.73	10.61		%	maturation of SSU-rRNA from tricistronic rRNA transcript (SSU-rRNA, 5.8S rRNA, LSU-rRNA)| biological_process| GO:0000462|	74 genes:	BFR2	BMS1	BUD21	CDC4	DHR2	DIM1	DIP2	ECM16	EFG1	ENP2	FAF1	FAL1	FAP7	FUN12	FYV7	HAS1	HCR1	HRA1	LCP5	MRPS18	NAN1	NOB1	NOP14	NOP19	NOP7	PRP43	PWP2	RIO1	RIO2	RPS11A	RPS11B	RPS13	RPS14A	RPS14B	RPS16A	RPS16B	RPS1A	RPS1B	RPS20	RPS23A	RPS23B	RPS24A	RPS24B	RPS27A	RPS27B	RPS6A	RPS6B	RPS8A	RPS8B	RPS9A	RPS9B	RRP12	RRP3	RRP36	SAS10	SLX9	SNR128	SNU13	SOF1	TSR1	TSR2	UTP10	UTP13	UTP15	UTP22	UTP23	UTP25	UTP30	UTP4	UTP5	UTP6	UTP7	UTP8	UTP9	
-0.57	6.74	3.55	-1.51	5.09	27.46	3.29	-0.73	2.18	1.07	-0.25	4.18	2.26	-0.35	0.06	0.99	2.38		%	maturation of LSU-rRNA from tricistronic rRNA transcript (SSU-rRNA, 5.8S rRNA, LSU-rRNA)| biological_process| GO:0000463|	38 genes:	BCD1	CIC1	DBP10	DBP6	DBP7	DBP9	ERB1	HAS1	HIT1	IPI1	MAK11	MAK16	MAK5	NIP7	NOP12	NOP15	NOP2	NOP4	NOP53	NOP7	NOP8	NSA2	NUG1	PRP43	RAI1	RLP7	RPF1	RPF2	RPL35A	RPL35B	RPL7A	RPL7B	RRP15	SPB1	SSF1	TIF6	URB1	YTM1	
-0.42	0.57	0.88	-0.00	1.60	1.80	0.01	4.89	1.15	-0.43	3.45	0.27	3.86	0.89	-0.16	0.84	0.77		%	endonucleolytic cleavage in ITS1 upstream of 5.8S rRNA from tricistronic rRNA transcript (SSU-rRNA, 5.8S rRNA, LSU-rRNA)| biological_process| GO:0000464|	3 genes:	BRX1	DBP3	RRP5	
NaN	-0.75	-1.93	-0.78	1.75	2.22	-0.92	0.88	-0.39	-0.41	NaN	NaN	NaN	NaN	NaN	NaN	NaN		%	exonucleolytic trimming to generate mature 5'-end of 5.8S rRNA from tricistronic rRNA transcript (SSU-rRNA, 5.8S rRNA, LSU-rRNA)| biological_process| GO:0000465|	2 genes:	BRX1	RLP7	
-1.11	3.57	0.66	-1.00	1.21	14.95	2.38	-1.49	0.91	1.22	-2.40	5.64	1.57	-0.32	0.75	0.57	2.25		%	maturation of 5.8S rRNA from tricistronic rRNA transcript (SSU-rRNA, 5.8S rRNA, LSU-rRNA)| biological_process| GO:0000466|	19 genes:	CIC1	DBP10	DBP6	ERB1	MAK11	MAK16	MAK5	NOP7	NSA2	PRP43	RAI1	RMP1	RPF1	RPF2	RRP15	SPB1	TIF6	URB1	YTM1	
-0.35	0.01	0.33	-0.70	0.34	3.20	1.33	-0.71	-1.27	-0.00	-0.74	0.07	-1.11	-3.83	-0.91	0.11	-0.20		%	exonucleolytic trimming to generate mature 3'-end of 5.8S rRNA from tricistronic rRNA transcript (SSU-rRNA, 5.8S rRNA, LSU-rRNA)| biological_process| GO:0000467|	18 genes:	CSL4	DIS3	GSP1	LRP1	MPP6	MTR3	MTR4	REX2	REX3	RNH70	RRP4	RRP40	RRP42	RRP43	RRP45	RRP46	RRP6	SKI6	
0.38	6.00	8.62	-0.24	0.71	12.02	4.05	0.69	4.67	-2.90	-1.64	0.79	-3.06	-0.83	-0.16	1.25	6.79		%	cleavage involved in rRNA processing| biological_process| GO:0000469|	4 genes:	NHP2	NOB1	NOP10	RRP36	
-0.17	2.08	0.26	-0.19	0.81	11.60	1.48	-0.44	-0.85	1.68	-0.84	3.95	0.29	-0.57	0.75	0.90	3.50		%	maturation of LSU-rRNA| biological_process| GO:0000470|	23 genes:	CAF4	CIC1	LAS1	MAK16	NHP2	NOP2	NSA2	RPF1	RPF2	RPL1A	RPL1B	RPL7A	RPL7B	RPL8A	RPL8B	RRP15	SNF6	SNU13	SPB4	TIF6	TRM112	UTP30	YTM1	
-2.69	9.99	2.88	-0.17	7.11	36.18	11.93	-2.05	9.34	0.96	-4.59	1.21	8.31	3.15	1.99	2.44	3.98		%	endonucleolytic cleavage to generate mature 5'-end of SSU-rRNA from (SSU-rRNA, 5.8S rRNA, LSU-rRNA)| biological_process| GO:0000472|	36 genes:	BMS1	BUD21	DBP8	DIP2	EMG1	ESF2	FCF1	FCF2	LOC1	MPP10	MRD1	NOC4	NOP14	NOP19	NOP58	NOP9	PNO1	PWP2	RCL1	ROK1	RRP5	RRP9	SAS10	SNR10	SNR17A	SNR17B	TOM1	UTP10	UTP11	UTP13	UTP14	UTP18	UTP20	UTP23	UTP6	UTP7	
-1.95	6.63	7.47	2.81	3.85	25.35	9.48	-0.22	3.22	0.74	-0.94	0.07	3.41	1.55	2.00	0.42	2.52		%	endonucleolytic cleavage of tricistronic rRNA transcript (SSU-rRNA, 5.8S rRNA, LSU-rRNA)| biological_process| GO:0000479|	4 genes:	BMS1	RCL1	RPS27B	TSR1	
-1.85	10.53	3.43	-0.03	7.29	33.51	10.60	-0.94	7.87	1.09	-6.03	1.70	7.02	2.66	0.88	1.38	3.16		%	endonucleolytic cleavage in 5'-ETS of tricistronic rRNA transcript (SSU-rRNA, 5.8S rRNA, LSU-rRNA)| biological_process| GO:0000480|	34 genes:	BMS1	DBP8	DIP2	EMG1	ESF2	FCF1	FCF2	LCP5	LOC1	MPP10	MRD1	NOC4	NOP14	NOP19	NOP58	NOP9	PWP2	RCL1	ROK1	RRP5	RRP9	SAS10	SNR17A	SNR17B	TOM1	UTP10	UTP11	UTP13	UTP14	UTP18	UTP20	UTP23	UTP6	UTP7	
1.65	1.00	1.12	-0.08	0.42	0.81	0.31	-0.96	-0.15	-0.46	-0.27	0.12	-0.88	-1.23	-1.60	0.01	-0.34		%	box C/D snoRNP assembly| biological_process| GO:0000492|	9 genes:	BCD1	HIT1	HSC82	HSP82	PIH1	RSA1	RVB1	RVB2	TAH1	
-1.39	-0.76	4.70	-0.98	2.13	3.23	2.96	0.25	0.81	0.04	-0.37	0.37	0.26	-0.75	-2.38	-0.72	-0.10		%	box H/ACA snoRNP assembly| biological_process| GO:0000493|	2 genes:	NAF1	SHQ1	
-1.06	1.22	1.39	0.55	0.28	1.77	0.60	-0.43	-0.65	1.40	1.63	0.67	2.96	-0.11	2.10	1.05	1.37		%	box C/D snoRNA 3'-end processing| biological_process| GO:0000494|	2 genes:	NOP1	PXR1	
2.70	0.05	0.39	-0.70	3.75	0.84	1.13	-1.42	0.78	2.40	-0.23	0.65	0.10	-0.29	0.07	0.08	-0.15		%	RNA polymerase I upstream activating factor complex| cellular_component| GO:0000500|	4 genes:	RRN10	RRN5	RRN9	UAF30	
1.53	-1.18	-1.63	-2.10	-2.08	-1.16	-2.06	-4.54	-0.11	-1.53	-0.67	1.05	1.13	-1.07	0.10	0.11	-0.33		%	flocculation via cell wall protein-carbohydrate interaction| biological_process| GO:0000501|	4 genes:	FLO1	FLO10	FLO5	FLO9	
5.02	-4.01	1.37	-6.23	0.03	-14.94	-6.06	4.22	-8.55	11.45	-1.96	0.22	-10.44	-0.67	-4.07	-16.83	-18.17		%	proteasome complex| cellular_component| GO:0000502|	40 genes:	CIC1	DOA4	ECM29	HMG2	HUL5	PRE1	PRE10	PRE2	PRE3	PRE4	PRE5	PRE6	PRE7	PRE8	PRE9	PUP1	PUP2	PUP3	RPN1	RPN10	RPN11	RPN12	RPN13	RPN14	RPN2	RPN3	RPN5	RPN6	RPN7	RPN8	RPN9	RPT1	RPT2	RPT3	RPT4	RPT5	RPT6	SCL1	SEM1	UBP6	
-0.29	0.20	5.45	-0.92	1.29	0.21	-0.47	0.58	-0.34	0.70	-0.21	0.16	-1.32	-0.06	-0.24	0.69	0.79		%	glycosylphosphatidylinositol-N-acetylglucosaminyltransferase (GPI-GnT) complex| cellular_component| GO:0000506|	6 genes:	ERI1	GPI1	GPI15	GPI19	GPI2	SPT14	
1.71	0.36	-0.15	-0.01	0.05	-0.78	0.06	-0.44	-0.06	-0.55	1.90	0.01	0.46	-0.19	0.14	0.23	0.85		%	oxidized pyrimidine nucleobase lesion DNA N-glycosylase activity| molecular_function| GO:0000703|	2 genes:	NTG1	NTG2	
0.42	1.04	0.05	-0.82	0.45	-1.58	-1.95	1.20	3.13	1.22	-1.30	0.41	0.15	-0.70	-0.37	0.75	0.60		%	meiotic DNA double-strand break processing| biological_process| GO:0000706|	7 genes:	CDC28	DNA2	EXO1	MRE11	SAE2	SGS1	SPO11	
1.20	-2.07	-2.27	-0.74	0.19	-2.08	0.14	-1.06	-1.11	-0.90	-0.92	0.46	1.27	-0.40	-2.66	0.28	-0.18		%	meiotic DNA recombinase assembly| biological_process| GO:0000707|	4 genes:	MEI5	RAD55	RAD57	SAE3	
-2.22	0.66	-1.89	-1.60	0.23	-2.43	-0.43	-0.08	-1.22	-0.55	-0.83	0.36	0.04	-0.57	2.20	1.57	0.31		%	meiotic joint molecule formation| biological_process| GO:0000709|	4 genes:	DMC1	RAD51	RAD52	SAE3	
-0.08	2.45	0.28	-0.89	0.56	2.53	1.77	-0.51	1.36	1.14	-2.43	0.25	-2.65	0.53	2.27	1.26	-0.22		%	meiotic mismatch repair| biological_process| GO:0000710|	9 genes:	MLH1	MLH3	MSH2	MSH3	MSH6	PMS1	POL30	RAD1	RAD10	
-0.00	0.14	-1.40	-2.57	0.95	0.47	-3.64	0.50	-3.51	0.35	-0.01	1.05	-0.90	-0.46	0.07	0.00	-2.18		%	resolution of meiotic recombination intermediates| biological_process| GO:0000712|	8 genes:	CDC5	MHF1	MHF2	MMS4	MSH4	MUS81	RAD1	TOP2	
0.63	-0.73	0.46	-0.15	0.42	0.09	1.30	-0.07	-1.13	0.90	3.29	0.52	0.49	-0.57	-1.56	-0.84	-1.99		%	nucleotide-excision repair, DNA damage recognition| biological_process| GO:0000715|	3 genes:	RAD14	RAD16	RAD7	
-0.95	0.42	-1.04	-5.16	0.89	-1.56	0.06	0.33	-0.82	0.05	-1.81	0.16	0.13	-0.13	0.26	1.02	4.07		%	telomere maintenance via recombination| biological_process| GO:0000722|	33 genes:	BRE1	BUD32	CGI121	GON7	IES3	IES4	IES5	INO80	KAE1	MEC1	MEC3	NHP10	PCC1	PIF1	RAD50	RAD51	RAD52	RAD54	RAD57	RAD59	RAD6	RFA1	RFA2	RFA3	SGS1	TLC1	YRF1-1	YRF1-2	YRF1-3	YRF1-4	YRF1-5	YRF1-6	YRF1-7	
-0.58	0.92	0.47	-1.80	0.43	-1.70	-1.52	-2.73	-0.54	-0.73	-1.77	1.28	0.17	-1.23	0.35	0.89	1.21		%	telomere maintenance| biological_process| GO:0000723|	42 genes:	BRE2	BUD32	CDC13	CGI121	DEF1	DNA2	EST1	EXO1	GBP2	GLC7	GON7	HEK2	HSC82	IES3	KAE1	MEC1	MEC3	MRC1	MRE11	PBP2	PIF1	RAD50	RAP1	RFA1	RIF1	RRM3	SAE2	SET1	SGS1	SLX5	SLX8	STM1	SUA5	SWD1	SWD2	SWD3	TEL1	TEL2	THP2	XRS2	YKU70	YKU80	
-0.87	0.80	1.35	-4.62	0.78	1.01	0.09	1.61	-0.07	0.64	-3.77	3.91	-1.20	-1.52	-0.91	0.83	0.71		%	double-strand break repair via homologous recombination| biological_process| GO:0000724|	28 genes:	BRE1	CTF18	ELG1	ESC2	MEC3	MMS21	MMS22	MRE11	NSE1	PPH3	RAD1	RAD51	RAD52	RAD59	RAD6	RDH54	REV3	RFA1	RFA2	RFA3	RSC2	SEM1	SGS1	SMC5	SMC6	SNF5	YKU70	YKU80	
-0.10	0.17	0.48	-0.71	-1.54	0.33	0.15	-0.05	-0.66	-0.59	-0.79	0.50	1.50	-1.31	0.07	-1.59	-2.57		%	recombinational repair| biological_process| GO:0000725|	16 genes:	CSM2	DDC1	DOT1	DPB11	HMI1	MGM101	MMS1	MMS22	MPH1	PDS1	PSY3	SHU1	SHU2	SMC5	SRS2	SWR1	
1.26	0.86	0.02	-3.63	0.72	-3.08	-1.03	0.63	-0.99	-0.14	-0.90	0.64	0.40	-1.82	-1.53	-3.78	-1.62		%	double-strand break repair via break-induced replication| biological_process| GO:0000727|	25 genes:	CDC45	CDC7	CTF4	DPB11	MCM10	MCM2	MCM3	MCM4	MCM5	MCM6	MCM7	MRE11	MUS81	PIF1	POL32	PSF1	PSF2	PSF3	RAD52	SLD2	SLD3	SLD5	SLX4	TAH11	YKU70	
0.56	0.56	-0.32	-0.08	0.00	-1.24	-2.08	2.14	2.59	1.47	-0.22	0.29	-2.07	-0.06	0.23	0.44	0.37		%	DNA double-strand break processing| biological_process| GO:0000729|	8 genes:	CDC28	DIN7	DNA2	EXO1	FUN30	RIF1	SAE2	SGS1	
-0.58	0.11	-3.17	-1.41	-1.10	-3.14	0.25	-0.77	-1.01	-1.14	-1.00	0.14	0.86	-0.65	0.08	0.52	-0.13		%	DNA recombinase assembly| biological_process| GO:0000730|	10 genes:	CSM2	DMC1	PSY3	RAD51	RAD52	RAD55	RAD57	SAE3	SHU1	SHU2	
0.60	0.64	-0.48	-0.61	0.45	-1.04	0.50	-0.09	-0.15	1.77	-0.03	0.75	-2.56	-2.33	-1.48	0.65	-0.43		%	DNA strand renaturation| biological_process| GO:0000733|	9 genes:	DNA2	HRQ1	MGM101	MGS1	PIF1	RAD10	RAD52	RAD59	SLD2	
-0.03	2.54	1.53	-0.71	0.23	2.15	0.24	1.30	1.29	2.54	-0.94	0.16	-2.49	-0.40	0.94	0.52	-0.07		%	removal of nonhomologous ends| biological_process| GO:0000735|	4 genes:	MSH2	MSH3	RAD1	RAD10	
-0.28	0.52	-0.73	-1.76	0.10	0.40	-1.50	-0.00	-0.26	-0.08	-1.83	0.32	-0.28	0.97	0.72	1.27	-0.31		%	double-strand break repair via single-strand annealing, removal of nonhomologous ends| biological_process| GO:0000736|	4 genes:	RAD1	RAD10	SAW1	SLX4	
0.48	0.04	0.42	-0.06	2.03	0.05	-0.65	-0.69	2.32	-0.46	-0.80	0.34	0.83	1.07	1.01	1.83	0.97		%	DNA catabolic process, endonucleolytic| biological_process| GO:0000737|	3 genes:	NUC1	SAE2	SPO11	
-0.18	0.45	-2.56	-0.21	-0.65	0.22	-2.43	3.18	-0.82	0.33	-0.42	1.40	1.43	2.01	1.78	1.21	1.58		%	karyogamy| biological_process| GO:0000741|	10 genes:	ATG31	DYN1	KAR3	KAR4	KAR5	KAR9	MPS2	MPS3	SPC72	XRN1	
-0.02	0.76	0.51	-0.22	0.66	0.15	-1.03	4.89	-0.16	-0.50	-0.40	0.31	0.42	-0.01	1.17	0.59	-1.07		%	karyogamy involved in conjugation with cellular fusion| biological_process| GO:0000742|	15 genes:	BIK1	CIK1	CMD1	FUS2	GPA1	JEM1	KAR1	KAR2	KAR3	KAR4	KAR5	OSH3	PRM2	PRM3	SPC110	
1.06	0.25	0.35	-0.45	-0.72	-1.76	-1.87	0.43	-0.15	0.06	-0.91	0.18	0.14	1.73	0.72	0.19	-0.22		%	nuclear migration involved in conjugation with cellular fusion| biological_process| GO:0000743|	5 genes:	BIK1	CIK1	GPA1	KAR3	MPS3	
-1.98	1.62	0.20	-0.17	0.21	3.45	-0.66	-0.69	-0.02	-0.90	-1.42	0.10	0.01	3.51	3.26	2.77	1.51		%	conjugation| biological_process| GO:0000746|	5 genes:	FIG2	FUS3	HBT1	PRM1	SPH1	
0.94	0.54	-3.20	-0.65	0.29	0.13	-4.00	-0.24	-0.89	0.31	-0.55	0.61	1.24	-0.85	-0.34	-1.66	-0.87		%	conjugation with cellular fusion| biological_process| GO:0000747|	13 genes:	ASG7	CCW12	CDC42	CHS5	FPS1	FUS2	KEL2	RVS161	RXT2	SCW10	SCW4	SPT7	STE12	
-0.15	4.85	1.91	-0.43	1.09	0.61	0.41	0.65	3.15	0.36	-0.46	1.64	0.04	-0.38	0.01	0.38	-0.25		%	response to pheromone triggering conjugation with cellular fusion| biological_process| GO:0000749|	10 genes:	AFB1	CDC36	CDC39	DNF1	DNF2	DNF3	DRS2	FPK1	KIN82	YPK1	
-0.80	0.34	-0.57	-0.40	0.78	0.24	0.22	0.48	-0.69	1.30	-0.16	0.68	-1.04	-0.51	-0.97	-1.76	-0.88		%	pheromone-dependent signal transduction involved in conjugation with cellular fusion| biological_process| GO:0000750|	23 genes:	ADF1	CDC42	FUS3	FYV5	GET3	GPA1	KSS1	MDG1	MF(ALPHA)1	MF(ALPHA)2	MFA1	MFA2	PTC1	RGA1	SCP160	STE11	STE18	STE2	STE20	STE3	STE4	STE5	STE50	
-0.18	0.72	1.13	4.77	0.02	-0.35	1.00	-0.05	1.00	0.17	-0.14	6.05	-0.30	0.88	0.00	0.07	-0.42		%	mitotic cell cycle G1 arrest in response to pheromone| biological_process| GO:0000751|	3 genes:	FAR1	GRR1	OPY2	
2.46	-3.14	-4.21	-3.69	-4.48	-2.29	-2.14	-0.31	-0.97	-0.31	-1.35	-3.90	0.91	-0.18	-1.03	0.41	0.26		%	agglutination involved in conjugation with cellular fusion| biological_process| GO:0000752|	4 genes:	AGA1	AGA2	CCW12	SAG1	
-0.13	-1.80	1.67	-0.27	-3.42	0.36	0.32	-0.04	-0.10	-0.46	-0.21	0.98	-2.97	-0.65	-0.32	0.16	-1.27		%	cell morphogenesis involved in conjugation with cellular fusion| biological_process| GO:0000753|	8 genes:	AFR1	BEM1	FIG1	FIG2	HBT1	HUB1	MDY2	SPO14	
-0.18	1.57	-1.97	-0.43	0.83	0.07	-1.91	-0.16	-4.27	0.62	-0.07	0.17	0.44	-0.32	-0.47	-1.30	-1.07		%	adaptation of signaling pathway by response to pheromone involved in conjugation with cellular fusion| biological_process| GO:0000754|	15 genes:	BAR1	CMP2	CNA1	CNB1	CSI1	CSN9	GPA1	MSG5	ROD1	ROG3	RRI1	RRI2	SDP1	SST2	YJR084W	
-0.46	0.23	-0.30	-0.40	0.30	0.05	-1.87	0.40	0.65	-0.41	-0.00	0.63	0.33	4.58	5.48	0.61	-2.08		%	cytogamy| biological_process| GO:0000755|	11 genes:	AXL1	BUD3	FIG1	FIG2	FUS1	FUS2	KEL1	LRG1	RSR1	STE2	STE3	
-0.09	0.03	0.86	-0.12	0.15	-0.53	-0.30	0.47	1.60	-2.30	1.52	0.07	-0.30	2.89	-0.62	0.17	-0.25		%	mating pheromone activity| molecular_function| GO:0000772|	4 genes:	MF(ALPHA)1	MF(ALPHA)2	MFA1	MFA2	
3.91	-6.39	-4.85	-5.57	-6.50	-2.83	0.02	1.28	-3.86	1.68	-2.98	0.77	-3.19	-3.56	-1.59	-0.53	-2.31		%	adenyl-nucleotide exchange factor activity| molecular_function| GO:0000774|	7 genes:	FES1	LHS1	MGE1	NUP159	SIL1	SSE1	SSE2	
3.44	1.29	0.21	-17.77	-5.80	-3.40	-9.07	-0.64	-3.23	0.01	-0.46	1.12	0.65	-1.03	0.02	0.16	1.38		%	chromosome, centromeric region| cellular_component| GO:0000775|	76 genes:	AME1	ASK1	CAC2	CBF1	CBF2	CBF5	CDC23	CDC7	CEP3	CHL4	CNN1	CSE4	CSM1	CTF13	CTF19	CTF3	DAD1	DAD2	DAD3	DAD4	DAM1	DBF4	DCC1	DSN1	DUO1	FUN30	GCN5	HIR1	HIR2	HRR25	HSK3	IML3	IPL1	IRR1	KRE28	LRS4	MCD1	MCM16	MCM21	MCM22	MIF2	MOB1	MTW1	NDC80	NKP1	NKP2	NNF1	NSL1	NUF2	OKP1	PLC1	PSH1	REC8	RLF2	RTS1	RTT109	SCC2	SGO1	SIR1	SKP1	SLD3	SLD7	SLI15	SLK19	SLX5	SLX8	SPC105	SPC19	SPC24	SPC25	SPC34	SPT4	STU1	STU2	WIP1	ZIP1	
1.52	2.00	-1.58	-11.35	-3.84	1.33	-5.93	-0.66	-3.66	0.29	-0.93	0.67	2.25	-0.62	0.07	0.04	2.52		%	kinetochore| cellular_component| GO:0000776|	58 genes:	AME1	ASK1	BIK1	BUB1	BUB3	CBF1	CDC23	CHL4	CMG1	CNN1	CRM1	CSE4	CTF19	CTF3	DAD1	DAD2	DAD3	DAD4	DAM1	DSN1	DUO1	HSK3	IML3	IPL1	KRE28	MAD1	MAD2	MCM16	MCM21	MCM22	MIF2	MPS1	MTW1	NDC80	NKP1	NKP2	NNF1	NSL1	NUF2	OKP1	PAC1	PAT1	RTS1	SGO1	SKP1	SLI15	SLK19	SLX5	SLX8	SPC105	SPC19	SPC24	SPC25	SPC34	SPT4	STU1	STU2	WIP1	
2.09	2.97	-1.26	-8.95	-3.81	1.30	-5.40	-0.92	-5.91	0.28	-0.85	0.51	2.26	-0.06	0.16	0.32	-0.65		%	condensed chromosome kinetochore| cellular_component| GO:0000777|	46 genes:	AME1	ASK1	CDC23	CHL4	CNN1	CSE4	CTF19	CTF3	DAD1	DAD2	DAD3	DAD4	DAM1	DSN1	DUO1	HSK3	IML3	IPL1	KRE28	MCM16	MCM21	MCM22	MIF2	MTW1	NDC80	NKP1	NKP2	NNF1	NSL1	NUF2	NUP133	OKP1	SGO1	SKP1	SLI15	SLK19	SLX5	SLX8	SPC105	SPC19	SPC24	SPC25	SPC34	STU1	STU2	WIP1	
1.94	0.71	0.13	-5.09	-4.13	-1.92	-2.60	-5.47	-0.85	-0.37	-0.33	1.44	0.33	-0.22	0.44	0.54	3.33		%	condensed nuclear chromosome kinetochore| cellular_component| GO:0000778|	39 genes:	BIK1	BIR1	BUB1	BUB3	CBF2	CEP3	CIN8	CSM1	CTF13	CTF19	CTF3	FIN1	GLC7	IPL1	KAR9	KRE28	MAD1	MAD2	MAD3	MAM1	MCM16	MCM21	MCM22	MIF2	MPS1	NDC80	NUF2	OKP1	PLC1	SGO1	SLK19	SLX8	SPC105	SPC24	SPC25	STU1	STU2	ULS1	YBP2	
1.21	0.33	0.16	-3.76	-1.64	-0.90	-3.94	-3.20	-0.45	0.09	-0.15	2.67	0.14	-0.75	1.29	1.47	1.77		%	condensed nuclear chromosome, centromeric region| cellular_component| GO:0000780|	13 genes:	BUB1	CBF2	CSE4	IPL1	MIF2	NDC80	NUF2	PPH22	REC8	RTS1	SCM3	SGO1	SPO13	
3.85	0.81	0.46	-13.25	0.30	-3.10	-4.94	-0.25	-0.07	-2.56	-1.14	1.92	-1.83	-0.19	0.13	0.59	-1.06		%	chromosome, telomeric region| cellular_component| GO:0000781|	91 genes:	ADA2	ASF1	BRE1	BRE2	BUD32	CDC13	CGI121	DEF1	DIA2	DLS1	DOT1	DOT5	DOT6	EBS1	ELG1	EST1	EST2	EST3	FUN30	FYV6	GBP2	GON7	GTR1	HAT1	HAT2	HEK2	HIF1	HPR1	HST3	HST4	IES3	IFH1	INO80	ISW2	ITC1	MCM10	MCM3	MCM7	MEC3	MFT1	MPH1	MRC1	MTE1	NDJ1	NPT1	NUP120	NUP133	NUP145	NUP2	NUP84	ORC2	PCC1	PNC1	POL30	RAD5	RAD6	RAP1	RFA1	RFA2	RFA3	RIF1	RIF2	RKR1	RNA1	RRM3	RRP8	SAS3	SCP160	SCS2	SDC1	SIR3	SPP1	SPT10	SPT21	SRC1	STN1	SUA5	SUB2	SWD1	SWD2	SWD3	TBF1	TEL1	TEL2	TEN1	THO2	UBP10	YAF9	YKU70	YKU80	YPL216W	
7.07	1.86	-0.26	-3.18	1.00	0.03	-1.25	-3.12	-0.13	-2.41	-0.95	1.52	-4.43	-0.54	-1.48	0.02	-0.72		%	nuclear chromosome, telomeric region| cellular_component| GO:0000784|	27 genes:	ASF2	CDC13	CSM4	DNA2	ESC1	HEK2	MCM5	MPS3	MRE11	NDJ1	ORC1	PSO2	RAD50	RAP1	RFA1	RIF1	RIF2	SAS2	SAS4	SAS5	SIR2	SIR3	SIR4	TBF1	TEL2	YKU70	YKU80	
-0.61	1.47	1.12	-0.01	2.72	0.44	-1.35	0.68	0.85	1.12	-2.07	0.39	-2.86	-0.22	-1.74	-2.91	-0.96		%	chromatin| cellular_component| GO:0000785|	16 genes:	CDC7	CLF1	DBF4	DCC1	FPR4	IMD2	IRR1	LIN1	PDS5	RAD9	RLF2	SCC2	SCH9	SET2	SIN3	VPS75	
0.71	-3.57	-0.98	-0.05	-1.43	0.21	0.31	-0.03	-0.59	0.09	-1.27	0.59	0.89	-1.15	-0.66	0.24	0.68		%	nucleosome| cellular_component| GO:0000786|	12 genes:	CSE4	HAP5	HHF1	HHF2	HHO1	HHT1	HHT2	HTA1	HTA2	HTB1	HTB2	HTZ1	
-0.39	-2.98	-0.20	-0.10	-1.51	-0.83	-0.39	0.82	-0.44	0.50	-0.84	1.22	0.29	-3.76	-1.44	-2.60	1.08		%	nuclear nucleosome| cellular_component| GO:0000788|	8 genes:	HHF1	HHF2	HHT1	HHT2	HTA1	HTA2	HTB1	HTB2	
-0.64	4.70	0.34	-6.47	1.69	1.68	1.18	-2.60	-0.30	-0.49	-0.49	0.40	0.63	-0.88	0.12	0.85	-0.44		%	nuclear chromatin| cellular_component| GO:0000790|	98 genes:	ABF2	ARP4	BCY1	BDF1	BRE1	CHD1	CHK1	CHL1	CMR1	CRF1	CTK1	CYC8	ECO1	ESA1	EUC1	FHL1	FMS1	GCN4	GON7	GTR2	HAT1	HCM1	HHO1	HIR1	HIR2	HMO1	HST1	HTA1	HTA2	HTZ1	IFH1	IXR1	KAE1	LIF1	MBP1	MCM1	MGA1	MIG3	MMS4	MOT3	NFI1	NHP10	NHP6A	NHP6B	NRG1	NRG2	PCC1	PLM2	POB3	POG1	RAD18	RAD24	RAD5	RAD50	RAD6	REV1	REV7	RGM1	ROX1	RPC31	RRD1	RSF2	RTT103	RTT106	SAS2	SAS3	SAS4	SAS5	SCC2	SCC4	SDD4	SET5	SGV1	SIR2	SIS2	SIZ1	SLD3	SNT1	SPT16	SPT7	SPT8	SRM1	SWI4	SWI6	TDA9	TOF1	TOS4	TOS8	TPK1	TPK2	TYE7	XBP1	YAP5	YAP7	YGR067C	YHP1	YKU70	YOX1	
3.53	0.16	0.02	-1.25	0.05	0.10	0.22	-1.61	-0.36	-0.42	-1.33	1.31	-0.91	-0.10	-0.68	0.03	-1.55		%	condensed nuclear chromosome| cellular_component| GO:0000794|	29 genes:	CST9	DDC1	DMC1	HED1	HOP1	HOP2	MCD1	MEI4	MEI5	MND1	PDS5	PPH3	PSY2	RAD50	RAD51	REC102	REC104	REC107	REC114	REC8	RFA1	RFA2	RFA3	SAE3	SMT3	SPO11	SPO16	SPO22	UBC9	
2.02	0.64	-0.66	-0.28	1.16	0.05	-1.86	-1.30	-1.75	-2.52	-0.18	1.74	0.03	-3.00	-0.67	-0.84	-1.60		%	synaptonemal complex| cellular_component| GO:0000795|	7 genes:	CST9	ECM11	GMC2	MSH4	TOP2	ZIP1	ZIP2	
-0.24	1.35	5.94	-0.49	0.94	1.30	2.75	-0.40	2.53	0.53	5.21	2.81	0.47	-0.01	0.09	0.02	0.48		%	condensin complex| cellular_component| GO:0000796|	2 genes:	BRN1	YCG1	
0.87	0.14	0.44	-1.09	0.03	1.88	0.27	-0.18	1.16	0.49	-0.07	-6.50	-0.37	-0.92	-0.44	-0.43	-2.88		%	nuclear cohesin complex| cellular_component| GO:0000798|	2 genes:	MCD1	REC8	
-1.81	-1.31	2.17	-0.04	-0.73	1.26	1.19	-0.04	-0.09	0.97	5.19	1.23	0.08	-0.35	-0.30	0.28	-0.03		%	nuclear condensin complex| cellular_component| GO:0000799|	5 genes:	BRN1	SMC2	SMC4	YCG1	YCS4	
1.35	0.65	1.63	-0.22	0.09	0.50	2.12	-0.05	-0.42	0.15	1.47	2.47	-0.77	-0.51	-3.34	-1.61	-1.58		%	lateral element| cellular_component| GO:0000800|	2 genes:	HOP1	RED1	
NaN	0.28	-0.11	-1.10	-0.23	0.85	0.19	-0.05	-0.12	1.84	NaN	NaN	NaN	NaN	NaN	NaN	NaN		%	origin recognition complex| cellular_component| GO:0000808|	3 genes:	ORC2	ORC4	ORC5	
-0.06	-1.18	-2.77	-0.07	-1.59	-1.08	0.15	-0.03	-4.07	-2.09	-1.26	0.17	0.04	-0.54	0.75	0.14	-0.06		%	diacylglycerol diphosphate phosphatase activity| molecular_function| GO:0000810|	2 genes:	DPP1	LPP1	
-0.25	2.85	0.51	-0.52	0.11	-2.46	-0.80	1.15	0.63	-0.09	-0.26	0.76	0.31	-0.48	-0.30	-1.77	0.64		%	GINS complex| cellular_component| GO:0000811|	4 genes:	PSF1	PSF2	PSF3	SLD5	
-8.59	-5.36	0.39	-0.27	-2.25	0.45	-1.27	-0.06	1.48	0.37	-2.67	0.28	1.13	3.75	0.03	0.43	-1.08		%	Swr1 complex| cellular_component| GO:0000812|	14 genes:	ACT1	ARP4	ARP6	BDF1	RVB1	RVB2	SWC3	SWC4	SWC5	SWC7	SWR1	VPS71	VPS72	YAF9	
-1.14	3.20	0.38	1.75	1.52	1.66	-0.31	0.80	1.91	0.63	-0.29	2.88	1.72	1.17	6.25	5.38	4.90		%	ESCRT I complex| cellular_component| GO:0000813|	4 genes:	MVB12	SRN2	STP22	VPS28	
-0.36	4.04	2.11	3.13	3.70	0.04	0.06	-0.28	3.15	-1.00	4.44	1.13	-0.86	0.84	-0.43	0.08	0.70		%	ESCRT II complex| cellular_component| GO:0000814|	3 genes:	SNF8	VPS25	VPS36	
-8.60	8.60	3.23	2.22	8.99	0.97	1.28	-0.01	7.07	1.33	-1.10	10.69	-0.97	1.27	1.83	1.75	0.25		%	ESCRT III complex| cellular_component| GO:0000815|	5 genes:	DID2	DID4	SNF7	VPS20	VPS24	
-0.41	0.19	0.91	-0.39	0.95	0.92	-0.75	0.21	0.41	0.98	-0.55	0.84	0.17	1.47	1.35	0.00	-0.26		%	COMA complex| cellular_component| GO:0000817|	4 genes:	AME1	CTF19	MCM21	OKP1	
0.99	0.30	-2.46	-4.96	-2.93	2.29	-1.44	0.52	-0.23	0.92	-0.71	0.35	0.68	-2.82	-2.31	0.20	0.98		%	nuclear MIS12/MIND complex| cellular_component| GO:0000818|	4 genes:	DSN1	MTW1	NNF1	NSL1	
-0.06	0.06	-0.35	2.09	-1.24	0.65	0.07	1.63	-0.03	1.77	1.49	0.14	-2.25	-1.21	0.22	0.02	0.29		%	regulation of arginine metabolic process| biological_process| GO:0000821|	2 genes:	ARG81	ARG82	
-1.61	0.61	-1.00	-0.25	0.69	0.87	-0.53	1.49	0.90	0.64	-1.68	0.28	2.02	3.35	0.83	0.42	2.52		%	inositol hexakisphosphate binding| molecular_function| GO:0000822|	4 genes:	DBP5	GLE1	SYG1	VTC4	
-2.41	0.99	0.05	-0.15	-0.75	2.93	0.67	1.81	3.50	1.33	2.76	-1.86	2.53	-0.95	-0.37	4.33	6.60		%	inositol-1,3,4,5,6-pentakisphosphate kinase activity| molecular_function| GO:0000827|	2 genes:	ARG82	KCS1	
-0.88	6.04	1.08	-3.82	0.42	3.13	1.55	-0.85	2.61	-0.99	-0.78	0.65	5.33	-1.39	-0.36	4.15	11.62		%	inositol hexakisphosphate kinase activity| molecular_function| GO:0000828|	2 genes:	KCS1	VIP1	
-0.88	6.04	1.08	-3.82	0.42	3.13	1.55	-0.85	2.61	-0.99	-0.78	0.65	5.33	-1.39	-0.36	4.15	11.62		%	inositol heptakisphosphate kinase activity| molecular_function| GO:0000829|	2 genes:	KCS1	VIP1	
-0.88	6.04	1.08	-3.82	0.42	3.13	1.55	-0.85	2.61	-0.99	-0.78	0.65	5.33	-1.39	-0.36	4.15	11.62		%	inositol hexakisphosphate 5-kinase activity| molecular_function| GO:0000832|	2 genes:	KCS1	VIP1	
1.49	-2.05	-2.40	-2.75	-1.13	-2.50	-1.94	0.25	-3.51	-0.33	-3.52	1.51	-2.76	-0.17	-0.44	0.03	-0.86		%	Doa10p ubiquitin ligase complex| cellular_component| GO:0000837|	7 genes:	CDC48	CUE1	NPL4	SSM4	UBC7	UBX2	UFD1	
-0.28	-1.46	-0.44	-3.23	-2.35	-1.12	-1.11	-1.74	-0.50	-3.58	-0.66	0.70	-0.29	-0.25	0.76	0.17	-0.20		%	Hrd1p ubiquitin ligase ERAD-M complex| cellular_component| GO:0000838|	2 genes:	HRD1	HRD3	
1.14	-2.59	-1.32	-5.45	-2.33	-3.51	-2.91	-0.23	-5.54	-2.37	-5.31	1.89	-2.12	-0.03	0.06	0.08	-1.23		%	Hrd1p ubiquitin ligase ERAD-L complex| cellular_component| GO:0000839|	12 genes:	CDC48	CUE1	DER1	DFM1	HRD1	HRD3	NPL4	UBC7	UBX2	UFD1	USA1	YOS9	
2.20	-1.28	-0.28	0.94	0.54	0.35	-0.33	0.58	-1.25	1.37	-0.13	3.12	2.30	-1.58	1.25	1.61	2.30		%	translation repressor activity, mRNA regulatory element binding| molecular_function| GO:0000900|	2 genes:	PUF6	SSD1	
-0.02	1.00	0.21	-0.12	-1.14	0.53	-1.35	-0.07	-0.02	0.04	-0.43	0.99	0.84	-0.05	0.11	4.64	1.68		%	cell morphogenesis| biological_process| GO:0000902|	10 genes:	BEM1	CAP2	CIN2	DOP1	ELM1	RNY1	SRV2	TAO3	YCK1	YCK2	
0.43	0.36	0.87	-0.59	-0.87	-1.16	-0.83	0.63	0.56	4.01	-2.99	1.95	-2.15	-1.39	0.38	-0.93	-0.16		%	actomyosin contractile ring assembly| biological_process| GO:0000915|	5 genes:	CDC11	MLC1	MYO1	SHS1	SPR28	
-2.59	0.32	-0.35	-0.17	-0.87	-1.53	-1.65	3.30	0.82	0.69	-0.12	1.87	-1.16	3.03	0.06	1.04	0.37		%	actomyosin contractile ring contraction| biological_process| GO:0000916|	3 genes:	ACT1	MLC2	MYO1	
-0.37	0.30	-0.35	-0.96	1.69	-1.58	-2.71	2.00	-0.21	5.44	-1.68	0.26	-0.66	-1.35	-5.04	-3.21	-2.14		%	division septum assembly| biological_process| GO:0000917|	10 genes:	BNI4	CDC11	DBF20	HOF1	MNN10	RGL1	SHS1	SPR28	SUN4	UTH1	
1.28	-4.39	-2.71	-6.14	-1.50	-3.29	0.02	-2.81	-2.04	-0.95	-0.89	2.80	0.07	-0.55	0.32	0.50	-0.70		%	septum digestion after cytokinesis| biological_process| GO:0000920|	18 genes:	ASE1	BOI1	BOI2	CBK1	CHS1	CTS1	DSE1	DSE2	DSE4	EGT2	HYM1	MOB2	MYO1	PWP2	SDS23	SDS24	SKM1	SOG2	
3.05	-4.89	0.67	-3.00	-4.26	-4.17	-1.01	-0.80	-0.43	-0.24	-0.70	0.25	2.88	-0.14	0.10	1.00	1.24		%	septin ring assembly| biological_process| GO:0000921|	16 genes:	ASR1	BNI5	CBF2	CDC10	CDC12	CDC3	CEP3	CTF13	DMA1	DMA2	ELM1	GIN4	ICE2	KCC4	SHS1	SKP1	
1.46	1.21	-0.75	-3.98	-2.21	0.76	-0.87	-1.28	-0.60	2.68	-0.28	1.18	1.90	-0.48	-0.79	0.07	-3.01		%	spindle pole| cellular_component| GO:0000922|	24 genes:	APC1	BFA1	BIM1	BUB2	CDC14	CDC15	CDC5	DSN1	DUO1	FIN1	IBD2	KAR3	MPC54	MTW1	NIP100	NSL1	PAC1	SFI1	SGO1	SLD7	SPC97	SPC98	SPO21	STU2	
NaN	0.14	-0.92	-1.77	-2.40	0.12	0.30	-1.41	-1.22	0.68	NaN	NaN	NaN	NaN	NaN	NaN	NaN		%	equatorial microtubule organizing center| cellular_component| GO:0000923|	2 genes:	SPC97	SPC98	
-0.22	0.17	-0.22	-2.76	-0.94	0.82	-0.65	-1.33	-1.20	2.25	-1.28	0.13	0.63	-0.15	0.85	2.02	-0.40		%	gamma-tubulin small complex, spindle pole body| cellular_component| GO:0000928|	3 genes:	SPC97	SPC98	TUB4	
-0.22	0.17	-0.22	-2.76	-0.94	0.82	-0.65	-1.33	-1.20	2.25	-1.28	0.13	0.63	-0.15	0.85	2.02	-0.40		%	gamma-tubulin complex| cellular_component| GO:0000930|	3 genes:	SPC97	SPC98	TUB4	
-0.59	10.35	7.34	-0.96	7.22	11.13	0.21	-0.12	8.84	6.03	-6.11	1.91	1.20	-0.98	0.65	1.22	4.17		%	P-body| cellular_component| GO:0000932|	53 genes:	BRE5	CAF40	CCR4	CDC36	CDC39	DCP1	DCP2	DCS1	DCS2	DHH1	EBS1	EDC3	GIS2	HEK2	HSP31	HSP32	HSP33	IGO1	LSM1	LSM2	LSM3	LSM4	LSM6	MKT1	MRN1	NGR1	NOT3	NOT5	PAN2	PAN3	PAT1	PBY1	POP2	PSP1	PSP2	PUB1	RPB4	RPB7	SBP1	SCD6	SNO4	SSD1	SUS1	SYH1	TIF4631	TIF4632	TIS11	TPK2	TPK3	VTS1	WHI3	XRN1	YBR238C	
-0.03	0.06	0.24	-1.38	0.10	-1.71	-3.70	-0.37	1.71	-0.77	-0.75	0.01	0.10	-1.08	-2.07	-1.32	-0.42		%	division septum| cellular_component| GO:0000935|	3 genes:	CDC24	RGD2	RGL1	
-0.19	-1.57	-2.38	-1.27	-0.89	-2.54	-1.83	1.80	-0.14	-0.82	-0.05	0.89	0.08	-1.14	0.08	-2.56	-1.37		%	GARP complex| cellular_component| GO:0000938|	4 genes:	VPS51	VPS52	VPS53	VPS54	
0.94	-0.69	-0.17	-0.68	-0.64	2.81	2.05	-0.28	0.47	-0.07	1.82	0.21	4.67	-0.51	-1.63	0.31	-0.29		%	condensed nuclear chromosome inner kinetochore| cellular_component| GO:0000941|	2 genes:	DSN1	SPC105	
0.26	0.24	0.56	-0.10	0.55	0.18	0.02	0.50	-0.00	0.41	-0.06	0.29	-0.51	-1.72	-0.28	0.24	-0.58		%	condensed nuclear chromosome outer kinetochore| cellular_component| GO:0000942|	2 genes:	CHL4	IML3	
-0.29	-1.87	0.01	2.66	0.23	-0.38	-0.56	0.29	-0.65	-0.29	-0.16	0.32	-1.78	-0.31	0.89	0.07	1.84		%	retrotransposon nucleocapsid| cellular_component| GO:0000943|	92 genes:	YAR009C	YAR010C	YBL005W-A	YBL005W-B	YBL100W-A	YBL100W-B	YBR012W-A	YBR012W-B	YCL019W	YCL020W	YCL074W	YCL075W	YDR034C-C	YDR034C-D	YDR098C-A	YDR098C-B	YDR170W-A	YDR210C-C	YDR210C-D	YDR210W-A	YDR210W-B	YDR261C-C	YDR261C-D	YDR261W-A	YDR261W-B	YDR316W-A	YDR316W-B	YDR365W-A	YDR365W-B	YER137C-A	YER138C	YER159C-A	YER160C	YFL002W-A	YFL002W-B	YGR027W-A	YGR027W-B	YGR038C-A	YGR038C-B	YGR109W-A	YGR109W-B	YGR161C-C	YGR161C-D	YGR161W-A	YGR161W-B	YHL009W-A	YHL009W-B	YHR214C-B	YHR214C-C	YIL082W-A	YJL113W	YJL114W	YJR026W	YJR027W	YJR028W	YJR029W	YLR035C-A	YLR157C-A	YLR157C-B	YLR227W-A	YLR227W-B	YLR256W-A	YLR410W-A	YLR410W-B	YML039W	YML040W	YML045W	YML045W-A	YMR045C	YMR046C	YMR050C	YMR051C	YNL054W-A	YNL054W-B	YNL284C-A	YNL284C-B	YOL103W-A	YOL103W-B	YOR142W-A	YOR142W-B	YOR192C-A	YOR192C-B	YOR343W-A	YOR343W-B	YPL257W-A	YPL257W-B	YPR137C-A	YPR137C-B	YPR158C-C	YPR158C-D	YPR158W-A	YPR158W-B	
-0.77	0.17	-0.25	-0.11	1.12	1.31	-1.26	1.08	0.52	0.53	-2.05	4.87	0.57	-0.93	-1.15	0.19	-0.16		%	amino acid catabolic process to alcohol via Ehrlich pathway| biological_process| GO:0000947|	6 genes:	ADH1	ADH2	ADH3	ADH4	ADH5	SFA1	
0.40	0.14	0.65	-0.07	-0.81	0.92	0.14	-1.89	1.45	0.02	-2.14	0.29	0.03	-1.88	-0.75	0.15	-0.63		%	aromatic amino acid family catabolic process to alcohol via Ehrlich pathway| biological_process| GO:0000949|	4 genes:	ARO10	PDC1	PDC5	PDC6	
0.42	0.03	0.46	-0.25	-0.86	0.13	0.09	-2.88	1.72	-0.64	-2.78	0.52	-0.33	-3.15	-1.16	0.11	-0.03		%	amino acid catabolic process via Ehrlich pathway| biological_process| GO:0000955|	5 genes:	ARO10	PDC1	PDC5	PDC6	THI3	
1.88	1.33	-0.93	-2.75	1.41	2.56	-0.69	0.92	0.53	1.12	-0.19	1.96	-2.48	-8.30	-3.34	-6.29	-0.15		%	nuclear-transcribed mRNA catabolic process| biological_process| GO:0000956|	13 genes:	CTH1	LSM1	LSM3	LSM4	LSM5	LSM7	MRT4	NAM7	PUF3	RAI1	TIS11	VTS1	XRN1	
-2.52	0.33	2.11	4.40	-1.21	-1.62	12.23	0.26	0.68	-0.22	1.55	-3.02	0.68	0.57	-0.53	0.12	1.31		%	mitochondrial RNA catabolic process| biological_process| GO:0000957|	2 genes:	DSS1	SUV3	
-0.19	0.21	-0.22	1.93	-0.39	0.02	5.23	0.13	-0.24	-0.27	-1.36	0.31	0.08	-0.00	0.05	0.09	0.39		%	mitochondrial RNA processing| biological_process| GO:0000963|	3 genes:	CCM1	MRS1	MSS116	
2.09	-4.11	0.15	-1.40	0.86	0.16	-1.63	-0.47	-1.53	-1.12	-0.30	0.08	1.85	-5.50	-3.22	0.68	3.71		%	transcription-dependent tethering of RNA polymerase II gene DNA at nuclear periphery| biological_process| GO:0000972|	11 genes:	GLE2	MLP2	NUP1	NUP133	NUP157	NUP170	NUP2	NUP42	NUP60	PUT3	SCC2	
0.68	-2.30	2.13	-0.03	2.68	1.05	-1.27	-0.12	-0.21	-0.70	-0.91	0.69	0.38	-3.01	0.11	3.60	8.26		%	posttranscriptional tethering of RNA polymerase II gene DNA at nuclear periphery| biological_process| GO:0000973|	18 genes:	GLE2	LRP1	MLP2	NUP100	NUP116	NUP120	NUP133	NUP145	NUP157	NUP2	NUP42	NUP60	NUP84	RRP6	SAC3	SUS1	THP1	YJR084W	
-4.80	6.77	7.09	1.75	0.71	4.65	0.80	-0.83	7.27	1.44	4.91	0.31	1.48	2.59	2.14	1.16	4.21		%	Prp19 complex| cellular_component| GO:0000974|	11 genes:	CEF1	CLF1	CWC2	ECM2	ISY1	NTC20	PRP19	PRP46	SNT309	SYF1	SYF2	
1.22	0.26	-0.33	1.54	0.18	0.49	-0.36	0.35	-0.34	-0.15	-2.55	0.46	0.15	-0.32	0.08	0.90	-1.29		%	transcription regulatory region sequence-specific DNA binding| molecular_function| GO:0000976|	3 genes:	FKH2	RLM1	SMP1	
4.76	1.46	-0.64	-0.55	-1.46	0.08	0.42	-0.07	-2.13	-1.05	-1.20	1.16	-0.64	-2.84	-1.05	-2.33	-3.74		%	RNA polymerase II regulatory region sequence-specific DNA binding| molecular_function| GO:0000977|	14 genes:	ACE2	FAP1	MET28	MET4	PHO2	PHO4	RDS2	RLM1	SMP1	SWI5	VHR1	YHP1	YOX1	ZAP1	
-0.67	0.04	0.59	-0.20	0.03	-2.71	-1.46	-0.05	-0.40	-0.39	-0.03	0.58	0.24	-0.12	0.27	0.68	-0.83		%	RNA polymerase II cis-regulatory region sequence-specific DNA binding| molecular_function| GO:0000978|	89 genes:	ABF1	ADR1	AFT2	ARG81	ARR1	AZF1	BAS1	BUR6	CAT8	CBF1	CUP2	CUP9	CYC8	DAL80	DPB3	ECM22	EUC1	FHL1	FKH1	FLO8	FZF1	GAL4	GAT1	GCN4	GCR1	GIS1	GLN3	GZF3	HAA1	HAP1	HAP2	HAP3	HAP5	HMS2	HOT1	HSF1	INO2	INO4	LAP3	LYS14	MAC1	MCM1	MED8	MGA1	MIG1	MIG2	MIG3	MOT3	MSN1	NRG1	NRG2	NSI1	OAF1	OAF3	PDC2	PDR3	PDR8	PHO2	PIP2	POG1	PUL4	PUT3	RDS1	RDS2	REB1	RFX1	RGT1	RME1	RPN4	RSC3	RSC30	SFL1	SIP4	SKN7	SKO1	SPT15	SRL3	STP1	STP2	SUM1	TBF1	TEC1	THI2	UGA3	UME6	UPC2	YAP7	YLL054C	YRR1	
-0.97	-1.55	-0.54	-6.54	-1.39	-1.35	-2.67	-0.11	-0.88	0.70	-1.26	0.60	-0.66	-0.72	0.34	0.27	-1.48		%	RNA polymerase II core promoter sequence-specific DNA binding| molecular_function| GO:0000979|	7 genes:	MED4	PGD1	SPT15	SRB4	SRB5	SSN8	SUA7	
-0.39	0.33	0.06	-0.36	0.02	1.89	0.97	1.12	-2.04	-1.79	-0.48	0.14	-1.95	-1.58	0.54	0.82	-1.99		%	DNA-binding transcription factor activity, RNA polymerase II-specific| molecular_function| GO:0000981|	109 genes:	ACE2	ADR1	AFT1	AFT2	ARG80	ARG81	ARO80	ASG1	BAS1	CAT8	CEP3	CHA4	CUP2	CUP9	DAL80	DAL81	ECM22	EDS1	ERT1	EUC1	FAP1	FKH1	GAL4	GAT1	GAT2	GCN4	GCR1	GLN3	GSM1	GZF3	HAA1	HAC1	HAL9	HAP1	HCM1	HOT1	LEU3	LYS14	MAC1	MAL13	MAL33	MCM1	MET28	MET31	MET32	MET4	MOT3	MSN1	MSN2	MSN4	OAF1	OAF3	PDR1	PDR3	PDR8	PIP2	PPR1	PUL4	PUT3	RAP1	RDR1	RDS1	RDS2	RGM1	RGT1	RLM1	RME1	RSC3	RSC30	RSF2	RTG1	RTG3	SDD4	SEF1	SFL1	SIP4	SKO1	SMP1	STB4	STB5	SUT1	SWI5	TBF1	TBS1	TDA9	TEA1	THI2	TOG1	UGA3	UME6	UPC2	URC2	VHR1	WAR1	WTM2	XBP1	YAP5	YAP6	YAP7	YGR067C	YJL206C	YKL222C	YLL054C	YLR278C	YPR196W	YRM1	YRR1	ZAP1	ZNF1	
-0.73	0.69	-0.65	-1.06	-0.83	1.06	0.85	0.63	-3.68	-0.45	-0.08	2.37	0.40	-0.28	0.25	0.17	-0.89		%	cis-regulatory region sequence-specific DNA binding| molecular_function| GO:0000987|	13 genes:	ACE2	AFT1	ARG80	ASH1	CRZ1	MAC1	MCM1	MET31	MET32	MSN2	MSN4	RAP1	ROX1	
-0.04	-3.71	-2.75	-4.12	-6.51	-2.21	0.41	0.69	-1.26	-0.63	-1.15	-12.28	-2.75	-4.48	-1.43	0.64	1.92		%	RNA polymerase II complex binding| molecular_function| GO:0000993|	19 genes:	CDC28	CDC73	CTR9	DST1	ELF1	ESS1	NPL3	PAF1	PCF11	RTT103	SPN1	SPT4	SPT5	SUA7	TFA1	TFA2	TFB3	TFB5	TFG2	
1.38	0.21	-0.69	0.88	-2.00	-0.77	-0.31	0.84	-1.71	0.34	3.01	0.26	0.95	-0.09	0.55	-2.30	-0.94		%	RNA polymerase III core binding| molecular_function| GO:0000994|	2 genes:	BRF1	MAF1	
-1.35	0.03	-0.12	-0.06	-0.87	-1.01	0.43	-2.46	-0.01	-2.45	-0.45	0.10	0.04	3.42	1.49	1.93	0.34		%	RNA polymerase III general transcription initiation factor activity| molecular_function| GO:0000995|	4 genes:	BDP1	BRF1	SPT15	TFC7	
-1.93	0.11	-0.69	-0.73	1.16	0.50	0.19	0.62	-0.12	1.10	-0.79	0.18	4.52	-0.11	1.07	2.24	3.49		%	RNA polymerase III type 1 promoter sequence-specific DNA binding| molecular_function| GO:0001002|	7 genes:	PZF1	TFC1	TFC3	TFC4	TFC6	TFC7	TFC8	
-1.83	0.06	-0.59	-0.46	1.67	0.23	0.33	0.86	-0.40	1.30	-0.65	0.15	4.28	-0.04	0.30	1.65	3.25		%	RNA polymerase III type 2 promoter sequence-specific DNA binding| molecular_function| GO:0001003|	6 genes:	TFC1	TFC3	TFC4	TFC6	TFC7	TFC8	
-1.83	0.06	-0.59	-0.46	1.67	0.23	0.33	0.86	-0.40	1.30	-0.65	0.15	4.28	-0.04	0.30	1.65	3.25		%	RNA polymerase III transcription regulator recruiting activity| molecular_function| GO:0001004|	6 genes:	TFC1	TFC3	TFC4	TFC6	TFC7	TFC8	
-0.33	0.27	-0.12	-0.40	-1.01	0.03	-2.24	-0.89	-1.05	-1.38	-0.51	1.38	-0.73	-0.47	0.56	0.81	-0.17		%	RNA polymerase II sequence-specific DNA-binding transcription factor recruiting activity| molecular_function| GO:0001010|	3 genes:	PZF1	UGA3	YAP6	
1.64	-1.19	-0.50	-1.25	-2.51	0.78	-1.05	-0.96	-0.58	-0.52	-1.12	1.72	0.31	-1.16	-0.54	-0.90	-0.08		%	RNA polymerase II regulatory region DNA binding| molecular_function| GO:0001012|	6 genes:	ADF1	BYE1	DST1	SNT1	SWI5	ZNF1	
-0.15	0.55	2.69	-3.66	-0.90	-2.36	1.46	-1.41	0.99	-1.47	-0.11	-3.88	-2.65	-3.62	-1.62	2.09	0.36		%	snoRNA transcription by RNA polymerase II| biological_process| GO:0001015|	4 genes:	CTR9	PAF1	RTF1	TBF1	
-0.99	1.35	0.20	-0.11	1.49	2.02	-2.52	0.14	-0.20	-1.64	1.58	0.58	0.42	1.03	3.11	0.94	1.73		%	RNA polymerase I core binding| molecular_function| GO:0001042|	2 genes:	RRN3	SPT5	
-2.02	2.18	0.92	-0.20	0.15	2.55	0.41	-2.15	-0.15	-0.90	-1.22	1.00	-0.29	2.09	6.40	4.80	1.51		%	core promoter binding| molecular_function| GO:0001047|	5 genes:	BDF1	BDF2	BUR6	CAM1	NCB2	
-3.69	2.40	5.46	-1.26	2.75	2.41	0.50	-2.49	3.30	0.78	-0.95	0.48	6.58	-0.56	3.42	5.07	7.75		%	RNA polymerase I activity| molecular_function| GO:0001054|	14 genes:	RPA12	RPA135	RPA14	RPA190	RPA34	RPA43	RPA49	RPB10	RPB5	RPB8	RPC10	RPC19	RPC40	RPO26	
-0.26	-6.74	0.61	-0.41	-1.34	0.29	0.18	-0.22	-1.47	-5.18	-0.63	0.76	2.78	-0.92	1.82	0.93	2.71		%	RNA polymerase II activity| molecular_function| GO:0001055|	9 genes:	RPB10	RPB11	RPB2	RPB3	RPB5	RPB8	RPC10	RPO21	RPO26	
-4.55	0.70	1.96	5.19	2.32	0.04	0.01	-1.01	2.95	0.40	-1.43	0.81	2.05	-1.21	0.88	1.45	2.33		%	RNA polymerase III activity| molecular_function| GO:0001056|	17 genes:	RET1	RPB10	RPB5	RPB8	RPC10	RPC11	RPC17	RPC19	RPC25	RPC31	RPC34	RPC37	RPC40	RPC53	RPC82	RPO26	RPO31	
0.98	-1.36	0.32	-0.78	0.94	-1.76	0.71	-0.52	-0.14	0.42	-0.86	0.01	0.57	-0.11	-0.81	-2.30	-2.05		%	transcription regulatory region RNA binding| molecular_function| GO:0001068|	2 genes:	NAB3	NRD1	
-1.84	0.20	0.91	-0.63	0.24	-1.52	-0.64	-0.91	1.72	-1.24	-0.03	0.70	0.11	1.98	1.44	1.15	-1.04		%	nitrogen catabolite activation of transcription from RNA polymerase II promoter| biological_process| GO:0001080|	8 genes:	DAL81	DAL82	GAT1	GCN4	GLN3	UGA3	URC2	YAP7	
-0.38	1.40	0.19	-0.10	0.01	0.60	0.75	0.68	1.01	-0.63	-2.28	0.38	-0.64	-0.01	0.39	2.67	2.10		%	RNA polymerase II transcription factor binding| molecular_function| GO:0001085|	11 genes:	CTR9	FKH2	GAL4	GCN4	LEO1	RAP1	RTG3	SKO1	SPN1	TEC1	WHI5	
-0.08	0.46	-0.54	-0.43	0.06	1.40	0.08	0.46	-0.94	-0.03	-0.33	0.03	0.99	-0.03	-0.35	1.05	-0.04		%	TFIIB-class transcription factor binding| molecular_function| GO:0001093|	2 genes:	ADR1	RGR1	
-0.36	0.25	-1.28	-0.41	0.02	0.14	0.20	0.61	-2.44	-0.11	-0.59	0.39	0.34	-0.66	1.10	1.93	1.67		%	TFIID-class transcription factor complex binding| molecular_function| GO:0001094|	5 genes:	ADR1	BDF1	BDF2	RAP1	SRB2	
0.75	-1.35	-2.95	-3.25	-1.46	0.33	0.22	-0.17	-1.64	-0.94	-0.71	1.17	-2.40	-0.97	-2.09	0.38	-1.36		%	TFIIH-class transcription factor complex binding| molecular_function| GO:0001097|	4 genes:	GAL11	MED11	TFA1	TFA2	
1.36	0.25	-0.88	-1.33	-2.09	-1.27	-2.64	-0.07	-0.18	0.26	-0.88	0.70	0.21	-1.10	0.09	-2.73	-1.31		%	negative regulation of exit from mitosis| biological_process| GO:0001100|	9 genes:	AMN1	BFA1	CDC55	CDC7	DBF4	KEL1	KEL2	NET1	PDS1	
-1.04	0.97	0.10	-1.50	0.55	2.02	-1.20	1.13	-1.75	-0.26	-0.28	0.95	3.45	-1.33	0.11	0.40	-0.33		%	RNA polymerase II activating transcription factor binding| molecular_function| GO:0001102|	24 genes:	ADR1	BMH1	CBF1	GAL11	GAL80	GCR2	GRX3	GRX4	HAP4	MCM1	MET28	MET32	MFG1	MOT3	PGD1	SIN4	SNF2	SNF5	SPT15	SWI1	TAF12	TAF4	TAF6	THI3	
0.75	1.58	-2.09	-3.02	0.20	-2.36	-0.76	0.32	-2.52	1.11	-1.71	0.75	4.71	-2.03	-1.10	0.34	-0.87		%	RNA polymerase II repressing transcription factor binding| molecular_function| GO:0001103|	13 genes:	CBF1	CUP9	MCM1	MED2	MOT3	NRG1	PGD1	RGR1	SFL1	SKO1	SRB7	SUT1	SUT2	
-2.82	0.56	0.08	-0.67	-3.48	-0.59	0.32	-0.59	-0.22	-0.92	-0.18	-1.59	-0.40	-0.40	0.89	0.19	3.30		%	promoter clearance from RNA polymerase II promoter| biological_process| GO:0001111|	4 genes:	SSL2	TAF14	TFG1	TFG2	
-0.12	0.05	0.17	-0.56	-3.44	-0.92	0.02	-0.91	0.23	-0.54	-0.40	1.04	-1.03	0.54	0.38	0.38	-0.95		%	DNA-templated transcriptional open complex formation| biological_process| GO:0001112|	2 genes:	BDP1	BRF1	
-0.02	-1.52	-0.22	-7.17	-1.13	-2.73	0.49	0.56	-0.60	-0.11	-1.54	1.02	-1.06	-0.25	-2.79	-1.08	-1.54		%	transcriptional open complex formation at RNA polymerase II promoter| biological_process| GO:0001113|	5 genes:	ROX3	SRB5	SSL2	SUA7	TFA1	
-0.58	-2.02	-1.20	-4.37	-0.82	-1.31	-2.51	0.54	-0.40	0.59	-1.16	1.33	-1.28	-0.97	-1.52	0.28	-2.18		%	RNA polymerase II transcription regulator recruiting activity| molecular_function| GO:0001135|	16 genes:	BAS1	DAL81	GAL11	GCN4	MED11	MED2	PGD1	ROX1	ROX3	SGF29	SRB2	SRB5	SRL3	SSN2	TEC1	WHI5	
-2.51	0.54	-2.24	-0.51	-4.35	-1.08	-0.71	0.27	-0.41	-0.95	-0.83	1.63	-1.31	-0.52	1.59	0.04	0.57		%	RNA polymerase II complex recruiting activity| molecular_function| GO:0001139|	7 genes:	BYE1	DST1	SRB4	SUA7	TAF14	TFG1	TFG2	
-0.12	0.05	0.17	-0.56	-3.44	-0.92	0.02	-0.91	0.23	-0.54	-0.40	1.04	-1.03	0.54	0.38	0.38	-0.95		%	TFIIIC-class transcription factor complex binding| molecular_function| GO:0001156|	2 genes:	BDP1	BRF1	
-2.66	0.65	1.01	-0.31	0.28	0.19	0.27	-0.64	-0.90	0.49	-0.88	0.70	0.87	-0.15	1.20	3.05	-0.62		%	RNA polymerase I core promoter sequence-specific DNA binding| molecular_function| GO:0001164|	3 genes:	RRN11	RRN6	RRN7	
NaN	0.27	0.57	-1.78	2.58	1.22	0.44	-1.40	0.47	5.37	-1.10	0.05	NaN	NaN	NaN	NaN	NaN		%	RNA polymerase I cis-regulatory region sequence-specific DNA binding| molecular_function| GO:0001165|	2 genes:	RRN10	UAF30	
-0.80	-8.89	0.70	-0.12	-1.70	0.07	0.68	0.66	-1.13	-2.56	-2.76	2.49	1.85	1.25	1.51	1.00	1.32		%	transcription, RNA-templated| biological_process| GO:0001172|	12 genes:	RPB10	RPB11	RPB2	RPB3	RPB4	RPB5	RPB7	RPB8	RPB9	RPC10	RPO21	RPO26	
-0.74	0.47	0.99	-0.09	0.17	0.99	0.27	3.27	2.62	-2.36	-0.17	0.19	-1.58	-0.22	-1.25	-1.41	1.13		%	transcriptional start site selection at RNA polymerase II promoter| biological_process| GO:0001174|	7 genes:	HMO1	REB1	SSU72	SUA7	TAF14	TFG1	TFG2	
0.63	0.28	1.75	-1.50	-0.39	-3.23	-1.60	0.18	1.10	1.85	-1.69	0.39	-0.47	-1.54	-0.27	0.08	0.52		%	regulation of transcriptional start site selection at RNA polymerase II promoter| biological_process| GO:0001178|	3 genes:	CHD1	ISW1	SPT6	
-1.73	1.02	0.49	-0.12	1.54	0.74	-0.30	-1.25	-0.10	-1.46	-0.79	0.13	0.21	2.53	3.95	2.32	1.10		%	RNA polymerase I general transcription initiation factor binding| molecular_function| GO:0001179|	4 genes:	RRN3	RRN6	SPT15	SPT5	
1.25	0.80	1.37	-2.56	1.78	0.66	0.06	-0.09	-0.12	1.09	-0.31	0.48	0.49	-0.88	-0.34	0.63	1.66		%	RNA polymerase I general transcription initiation factor activity| molecular_function| GO:0001181|	7 genes:	RRN10	RRN11	RRN3	RRN5	RRN9	SPT4	UAF30	
-5.83	0.18	2.13	-0.02	0.18	0.36	1.23	-2.19	-0.04	-0.20	-0.47	1.07	1.24	0.78	2.23	5.80	-0.05		%	RNA polymerase I preinitiation complex assembly| biological_process| GO:0001188|	5 genes:	RPA49	RRN11	RRN6	RRN7	SPT15	
-0.35	-1.55	-1.75	-2.91	-1.84	-1.22	-0.69	0.27	-0.05	-0.03	-0.46	-4.19	-0.27	0.80	1.56	0.17	-2.30		%	maintenance of transcriptional fidelity during DNA-templated transcription elongation from RNA polymerase II promoter| biological_process| GO:0001193|	2 genes:	DST1	RPB9	
1.87	1.35	-0.48	-1.56	1.87	0.33	-0.24	0.23	-0.12	0.03	-0.15	0.24	-4.03	-2.12	-0.18	-1.61	-1.13		%	maintenance of transcriptional fidelity during DNA-templated transcription elongation from RNA polymerase III promoter| biological_process| GO:0001195|	2 genes:	NHP6A	NHP6B	
-0.04	2.83	-0.40	-0.37	0.16	-0.36	-1.37	0.77	0.90	-0.85	-0.11	2.65	-0.24	-0.26	0.12	0.87	-0.17		%	negative regulation of mating-type specific transcription from RNA polymerase II promoter| biological_process| GO:0001198|	4 genes:	HMLALPHA2	MATALPHA2	MCM1	TUP1	
-0.52	-0.81	-6.33	-2.21	-4.54	-1.37	-1.75	-2.36	-0.49	-0.36	1.71	0.21	0.40	-0.91	0.37	0.71	-0.03		%	histone displacement| biological_process| GO:0001207|	2 genes:	ESA1	LYS20	
-0.29	0.12	-1.96	-4.27	0.52	0.73	-5.69	0.26	-0.66	0.34	-2.82	1.24	0.05	-1.70	-1.40	0.00	-2.10		%	DNA-binding transcription repressor activity, RNA polymerase II-specific| molecular_function| GO:0001227|	23 genes:	ASH1	CBF1	ERT1	FKH1	GIS1	HMLALPHA2	LEU3	MATALPHA2	MCM1	MIG1	MIG2	MIG3	NRG1	PHO2	PHO4	RIM101	ROX1	RPH1	SKO1	SUM1	UME6	YHP1	YOX1	
-2.55	1.46	2.30	-1.45	0.27	1.45	-1.11	2.50	-0.52	-0.36	-0.04	0.36	3.01	-1.35	1.30	0.73	-0.38		%	DNA-binding transcription activator activity, RNA polymerase II-specific| molecular_function| GO:0001228|	48 genes:	ABF1	ACA1	AFT2	ARR1	AZF1	CAD1	CAT8	CBF1	CRZ1	CST6	ECM22	FKH1	FLO8	FZF1	GAL4	GAT1	GCR1	GIS1	HAP1	HAP2	HAP3	HAP5	INO2	INO4	LEU3	LYS14	MAC1	MBP1	MCM1	OAF1	PDR1	PDR3	PHO2	PIP2	PUT3	RDS2	RGT1	RPN4	SIP4	SKO1	STB3	STP1	STP2	SWI4	TEC1	UGA3	UPC2	ZNF1	
-0.66	1.47	0.44	-0.76	0.56	0.14	0.43	-0.29	-0.76	0.06	-0.13	3.54	-2.16	-1.01	-1.53	0.07	-0.35		%	chronological cell aging| biological_process| GO:0001300|	23 genes:	AAT1	ACB1	ACT1	AIM25	ALT1	CKA2	DNM1	FIS1	GCN2	GIS1	HST2	MDH1	MDM30	NDE1	NDI1	NQM1	PGA3	SCP1	SIR2	TEC1	TOR1	TRM9	VHR1	
-1.78	2.50	1.38	-0.98	0.18	0.18	0.06	-4.26	2.11	0.01	-2.13	0.25	0.05	-0.79	-1.30	0.47	-0.21		%	replicative cell aging| biological_process| GO:0001302|	43 genes:	AAT1	ACS2	AFG3	CDC25	CTF4	DNA2	DNL4	DPB3	DPB4	EST2	FOB1	GPA2	GPR1	GUT2	HXK2	LAC1	LAG1	LAG2	MDH1	MSN2	MSN4	NMT1	NPT1	PEX6	PGA3	PHB1	PHB2	PNC1	RAD27	RAS1	RAS2	RPD3	SCH9	SGS1	SIP2	SIR2	SIT4	SNF1	SNF4	SOD2	TSA1	ZDS1	ZDS2	
2.24	1.33	-3.62	-5.37	0.05	-1.55	-2.72	0.38	-0.40	-1.54	-2.27	0.07	-1.51	-0.39	-0.60	0.08	-2.02		%	negative regulation of chromatin silencing involved in replicative cell aging| biological_process| GO:0001308|	5 genes:	HDA1	PUF4	SIR3	SIR4	UTH1	
NaN	1.79	2.11	1.98	1.78	-0.90	-0.33	1.57	3.49	-0.04	NaN	NaN	NaN	NaN	NaN	NaN	NaN		%	age-dependent response to reactive oxygen species involved in chronological cell aging| biological_process| GO:0001320|	2 genes:	SOD1	SOD2	
-1.13	2.48	0.35	1.47	0.34	0.15	0.18	0.31	0.48	-1.05	-2.55	0.05	-0.47	-0.61	0.53	0.33	0.71		%	age-dependent response to oxidative stress involved in chronological cell aging| biological_process| GO:0001324|	5 genes:	MSN2	MSN4	RIM15	SCH9	SOD2	
2.24	0.83	0.01	-4.38	-3.21	-6.74	-3.26	-0.39	-1.24	0.07	-1.31	2.39	-1.57	-2.59	-1.29	-0.91	0.32		%	mating projection base| cellular_component| GO:0001400|	6 genes:	AFR1	CDC10	CDC11	CDC3	GLC7	SYP1	
-0.43	0.05	2.29	-0.34	0.36	1.73	0.51	-0.84	-0.13	-2.34	-0.88	0.26	1.25	-1.79	0.08	-2.91	0.35		%	SAM complex| cellular_component| GO:0001401|	4 genes:	MDM10	SAM35	SAM37	SAM50	
-0.24	2.76	0.47	-0.45	0.40	-4.23	-0.88	-0.81	1.43	-0.61	-0.59	3.69	-1.41	-0.87	0.90	0.04	-0.49		%	signal transduction involved in filamentous growth| biological_process| GO:0001402|	13 genes:	BMH1	BMH2	HKR1	KSS1	MKC7	MSB2	PLC1	SHO1	STE11	STE20	STE50	STE7	YPS1	
0.25	1.20	-0.74	-0.94	-3.32	0.19	0.14	-1.24	-0.20	0.73	-0.49	1.90	-1.14	-0.71	0.23	0.64	-0.35		%	invasive growth in response to glucose limitation| biological_process| GO:0001403|	43 genes:	ASC1	CDC42	DIA1	DIA2	DIA3	DSE1	EMP70	FIG2	FLO10	FLO11	FUS3	GAL83	GPA2	GPB1	GPB2	GPG1	GPR1	KSS1	NCS2	OSH3	POF1	PTP1	RGA1	RIM20	RIM21	RIM8	RXT2	SIP2	SNF1	SPT3	STE11	STE12	STE20	STE4	STE5	STE7	TEC1	TMN2	TMN3	TPK2	UBA4	URM1	WHI3	
-0.23	-1.16	0.58	3.00	-3.39	-1.80	1.93	-1.00	-0.03	0.28	-1.74	0.44	-0.82	-0.47	-0.69	-0.61	0.32		%	PAM complex, Tim23 associated import motor| cellular_component| GO:0001405|	7 genes:	MDJ2	MGE1	PAM16	PAM17	PAM18	SSC1	TIM44	
-0.86	1.18	-0.31	-0.42	-1.11	0.47	0.41	0.35	-0.43	0.48	-0.02	0.29	0.95	-0.01	2.19	0.45	0.78		%	RNA methylation| biological_process| GO:0001510|	10 genes:	IME4	MRM1	MRM2	NCL1	NOP2	RCM1	SPB1	TGS1	TRM2	TRM7	
-2.86	1.31	4.05	-0.71	0.23	3.45	1.29	-1.11	2.44	0.19	-1.32	0.17	-1.75	-0.03	0.67	0.86	0.84		%	pseudouridine synthesis| biological_process| GO:0001522|	13 genes:	CBF5	DEG1	GAR1	NAF1	NOP10	PUS1	PUS2	PUS4	PUS5	PUS6	PUS7	PUS9	RIB2	
0.45	1.87	-0.56	-1.43	0.01	0.10	0.24	1.01	-1.98	0.59	-0.10	0.86	-0.81	-0.88	-1.72	-0.10	-0.40		%	regulation of cell growth| biological_process| GO:0001558|	10 genes:	AVO1	AVO2	BIT61	KOG1	LST8	SLM1	SLM2	TCO89	TOR1	TSC11	
NaN	0.36	0.99	-2.20	-0.48	-1.44	-3.25	-1.84	0.43	-0.17	NaN	NaN	NaN	NaN	NaN	NaN	NaN		%	G protein-coupled receptor binding| molecular_function| GO:0001664|	2 genes:	GPA1	GPA2	
-0.82	0.09	1.14	-0.53	0.44	-1.04	0.60	-4.20	1.16	-1.22	-0.94	0.25	1.71	-0.03	0.95	4.76	1.38		%	ATPase activator activity| molecular_function| GO:0001671|	20 genes:	AHA1	APJ1	CDC39	ESF2	HCH1	HLJ1	ISU1	JAC1	JJJ1	MDJ1	MDJ2	PAM18	RLP24	SEC17	SPP2	TFB2	VFA1	VTA1	XDJ1	YDJ1	
-0.48	0.73	0.05	-0.18	0.92	0.29	-0.74	1.71	-1.71	-0.11	-1.32	0.54	1.43	-0.44	1.22	0.91	0.77		%	long-chain fatty acid metabolic process| biological_process| GO:0001676|	5 genes:	FAA1	FAA2	FAA3	FAA4	FAT1	
-4.18	0.68	-0.16	-1.01	0.02	-1.88	-3.27	1.18	1.57	1.00	-0.49	0.52	0.04	2.06	0.91	1.26	0.29		%	cellular glucose homeostasis| biological_process| GO:0001678|	5 genes:	EMI2	GLK1	HXK1	HXK2	YLR446W	
-1.01	-1.63	-0.95	-0.38	0.18	0.22	0.52	2.47	-0.77	-0.78	-0.45	2.09	0.07	1.10	-0.33	0.42	2.28		%	tRNA 5'-leader removal| biological_process| GO:0001682|	3 genes:	POP1	RPM1	RPM2	
0.69	1.58	0.04	-0.95	0.58	0.12	0.11	-0.98	0.73	0.90	-0.86	0.06	-0.63	-2.83	-1.65	0.44	3.88		%	formation of translation preinitiation complex| biological_process| GO:0001731|	14 genes:	BUD27	GCD11	PAT1	RDN18-1	RDN18-2	SUI1	SUI2	SUI3	TIF11	TIF3	TIF5	TMA20	TMA22	TMA64	
1.82	1.69	0.27	-0.16	0.89	7.67	6.87	-1.72	2.09	0.29	-1.27	2.13	0.65	-0.12	0.08	0.09	2.07		%	formation of cytoplasmic translation initiation complex| biological_process| GO:0001732|	10 genes:	FUN12	HCR1	NIP1	PRT1	RPG1	SUI3	TIF11	TIF34	TIF35	TIF5	
-2.46	1.65	0.33	1.13	-1.19	0.63	-1.19	-3.11	1.72	-0.59	2.33	1.39	1.37	3.29	3.82	2.95	3.00		%	phosphatidylserine binding| molecular_function| GO:0001786|	3 genes:	ADA2	CCZ1	MON1	
0.41	0.68	0.02	-2.26	0.18	0.05	-1.33	-3.14	0.26	-0.27	-0.74	0.06	1.71	1.25	2.06	4.34	1.93		%	receptor recycling| biological_process| GO:0001881|	2 genes:	BOI1	BOI2	
-1.43	-2.10	-0.13	-0.47	-0.87	0.16	0.13	-0.46	-0.51	-1.02	3.14	2.24	1.34	-0.37	-0.58	0.60	4.67		%	exocyst assembly| biological_process| GO:0001927|	4 genes:	EXO70	EXO84	SEC3	SEC5	
NaN	-4.53	-3.52	-1.48	1.69	0.01	3.81	-1.22	-5.93	-7.70	NaN	NaN	NaN	NaN	NaN	NaN	NaN		%	regulation of protein phosphorylation| biological_process| GO:0001932|	2 genes:	ASF1	BCY1	
1.07	-2.29	-2.90	-0.50	-1.10	0.45	-0.52	-2.58	-1.81	-2.07	-1.34	0.03	0.14	-0.07	-0.42	-0.33	-0.06		%	negative regulation of protein phosphorylation| biological_process| GO:0001933|	2 genes:	NCE102	YIH1	
2.49	-2.50	0.85	-1.08	0.23	0.97	1.78	-0.60	-2.75	1.63	-1.90	0.93	-1.15	-4.31	-4.25	-5.10	-2.16		%	positive regulation of protein phosphorylation| biological_process| GO:0001934|	5 genes:	ASC1	ATG11	DPB11	MOB2	STE5	
3.09	-0.68	2.08	-4.09	0.28	0.35	-1.18	3.26	-0.52	6.19	-0.03	0.08	-3.68	-2.53	-5.71	-4.61	-4.59		%	G-protein alpha-subunit binding| molecular_function| GO:0001965|	3 genes:	ASC1	SCP160	STE4	
-0.19	0.41	-0.15	-1.54	0.12	-0.27	-1.52	-0.50	1.84	-1.15	-0.13	0.24	2.54	0.85	0.08	-0.39	1.80		%	adenine binding| molecular_function| GO:0002055|	2 genes:	APT1	APT2	
-0.60	-2.76	0.23	-0.44	1.50	0.59	-0.60	0.49	-0.38	2.36	-0.18	0.19	0.15	1.52	0.05	0.09	1.14		%	positive regulation of receptor internalization| biological_process| GO:0002092|	3 genes:	LDB19	ROD1	ROG3	
-0.20	-2.59	0.07	1.85	-1.23	-1.65	5.09	-0.03	-0.85	-0.08	-2.73	0.21	0.43	-2.65	-2.38	-1.65	1.07		%	polyprenyltransferase activity| molecular_function| GO:0002094|	3 genes:	COQ2	RER2	SRT1	
-0.80	0.35	0.79	-1.45	-3.32	0.20	0.66	-0.46	-0.16	-1.36	-0.46	2.77	0.32	2.73	1.12	1.36	1.29		%	tRNA wobble uridine modification| biological_process| GO:0002098|	27 genes:	ATS1	CFD1	CIA1	ELP2	ELP3	ELP4	ELP6	HRR25	IKI1	IKI3	ISU1	ISU2	KTI11	KTI12	MSS1	MTO1	NBP35	NCS2	NCS6	NFS1	SAP185	SAP190	SIT4	TRM9	TUM1	UBA4	URM1	
-0.62	0.26	3.67	-0.08	3.55	-0.64	0.04	-0.08	0.63	0.46	-0.01	0.51	1.15	-0.03	-0.30	0.47	1.59		%	tRNA wobble adenosine to inosine editing| biological_process| GO:0002100|	3 genes:	TAD1	TAD2	TAD3	
1.00	-2.29	-0.80	-2.20	-1.55	-0.36	-0.24	0.21	-0.81	0.35	-0.15	0.06	0.33	-0.44	0.28	0.35	-0.09		%	wobble position ribose methylation| biological_process| GO:0002130|	3 genes:	RTT10	TRM7	TRM732	
-0.14	0.31	0.05	2.63	0.67	1.49	2.12	-0.27	-0.33	0.52	-0.13	1.34	0.06	1.15	0.20	0.54	1.80		%	tRNA wobble position uridine thiolation| biological_process| GO:0002143|	6 genes:	NCS2	NCS6	SLM3	TUM1	UBA4	URM1	
-2.93	-0.76	3.32	1.60	3.55	0.22	1.49	-0.05	2.26	0.91	3.60	0.89	1.95	1.83	0.75	0.38	1.49		%	aminoacyl-tRNA editing activity| molecular_function| GO:0002161|	9 genes:	ALA1	CDC60	DTD1	FRS2	ILS1	ISM1	NAM2	VAS1	YHR020W	
-0.43	15.52	6.51	-2.57	30.29	178.08	22.39	-12.58	-2.60	1.23	-3.25	8.17	1.16	-0.70	0.98	3.30	8.37		%	cytoplasmic translation| biological_process| GO:0002181|	162 genes:	GIR2	HCR1	MTG2	RBG1	RBG2	RDN18-1	RDN18-2	RDN5-1	RDN5-2	RDN5-3	RDN5-4	RDN5-5	RDN5-6	RDN58-1	RDN58-2	RPL10	RPL11A	RPL11B	RPL12A	RPL12B	RPL13A	RPL13B	RPL14A	RPL14B	RPL15A	RPL15B	RPL16A	RPL16B	RPL17A	RPL17B	RPL18A	RPL18B	RPL19A	RPL19B	RPL1A	RPL1B	RPL20A	RPL20B	RPL21A	RPL21B	RPL22A	RPL22B	RPL23A	RPL23B	RPL24A	RPL24B	RPL25	RPL26A	RPL26B	RPL27A	RPL27B	RPL28	RPL29	RPL2A	RPL2B	RPL30	RPL31A	RPL31B	RPL32	RPL33A	RPL33B	RPL34A	RPL34B	RPL35A	RPL35B	RPL36A	RPL36B	RPL37A	RPL37B	RPL38	RPL39	RPL40A	RPL40B	RPL41A	RPL41B	RPL42A	RPL42B	RPL43A	RPL43B	RPL4A	RPL4B	RPL5	RPL6A	RPL6B	RPL7A	RPL7B	RPL8A	RPL8B	RPL9A	RPL9B	RPM2	RPP0	RPP1A	RPP1B	RPP2A	RPP2B	RPS0A	RPS0B	RPS10A	RPS10B	RPS11A	RPS11B	RPS12	RPS13	RPS14A	RPS14B	RPS15	RPS16A	RPS16B	RPS17A	RPS17B	RPS18A	RPS18B	RPS19A	RPS19B	RPS1A	RPS1B	RPS20	RPS21A	RPS21B	RPS22A	RPS22B	RPS24A	RPS24B	RPS25A	RPS25B	RPS26A	RPS26B	RPS27A	RPS27B	RPS28A	RPS28B	RPS29A	RPS29B	RPS3	RPS30A	RPS30B	RPS31	RPS4A	RPS4B	RPS5	RPS6A	RPS6B	RPS7A	RPS7B	RPS8A	RPS8B	RPS9A	SLH1	SSA1	SSB1	SSB2	SSZ1	SUP16	SUP17	SUP19	TAE1	TIF3	TMA19	TMA46	TMA7	TRM7	
1.12	0.74	1.66	-0.45	0.10	8.13	6.75	-1.56	1.01	-0.67	-0.39	3.16	0.68	-0.18	-0.69	0.62	2.03		%	cytoplasmic translational initiation| biological_process| GO:0002183|	8 genes:	GCD1	HCR1	NIP1	PRT1	RPG1	TIF1	TIF34	TIF35	
NaN	-3.73	-1.65	-2.61	-2.51	0.17	-1.35	-3.39	-1.34	-0.07	NaN	NaN	NaN	NaN	NaN	NaN	NaN		%	cytoplasmic translational termination| biological_process| GO:0002184|	2 genes:	SUP35	SUP45	
-0.02	0.97	0.63	-0.04	0.36	3.42	3.58	-0.63	-0.01	0.45	-1.04	2.23	-0.29	-0.16	-0.32	0.36	-0.20		%	translation reinitiation| biological_process| GO:0002188|	5 genes:	RPG1	TIF34	TIF35	TMA20	TMA22	
-0.87	0.10	-1.16	-3.88	0.23	-5.57	-2.18	4.13	-0.22	1.28	-0.85	0.93	1.58	1.39	1.67	1.35	0.94		%	ribose phosphate diphosphokinase complex| cellular_component| GO:0002189|	5 genes:	PRS1	PRS2	PRS3	PRS4	PRS5	
-0.79	1.34	1.98	-0.16	-1.25	0.23	0.24	0.92	1.57	0.32	2.43	0.90	4.59	2.88	0.99	0.25	1.60		%	tRNA dihydrouridine synthesis| biological_process| GO:0002943|	4 genes:	DUS1	DUS3	DUS4	SMM1	
-0.37	0.94	0.79	-0.26	0.20	-0.82	1.71	0.34	2.45	-0.55	-1.26	2.09	4.29	-0.12	-0.67	2.95	2.72		%	tRNA threonylcarbamoyladenosine modification| biological_process| GO:0002949|	3 genes:	KAE1	QRI7	SUA5	
2.04	-1.32	0.19	-1.26	-3.60	-1.24	0.18	-0.49	-0.04	-0.48	-1.21	0.08	0.10	-0.05	1.91	0.81	-0.02		%	amino acid transmembrane transport| biological_process| GO:0003333|	27 genes:	AGP1	AGP2	AGP3	ALP1	AVT1	AVT2	AVT3	AVT4	AVT5	AVT6	AVT7	BAP2	BAP3	CAN1	DIP5	GAP1	GNP1	HIP1	LYP1	MMP1	MUP1	MUP3	PUT4	SAM3	SSY1	TAT1	TAT2	
-0.86	0.55	0.81	-2.23	0.02	-2.09	-0.38	0.28	2.94	1.24	-0.06	3.13	-1.21	-0.26	-1.66	0.49	0.32		%	regulation of COPII vesicle coating| biological_process| GO:0003400|	5 genes:	PEF1	SAR1	SEC12	SEC23	SED4	
-4.58	1.31	-3.36	-1.14	0.58	2.09	2.83	-0.80	-1.79	-1.03	-2.02	0.97	1.50	-0.37	1.33	3.64	-6.60		%	molecular_function| molecular_function| GO:0003674|	1868 genes:	AAR2	ABM1	ACF4	ACK1	ACL4	ADD37	ADD66	ADY3	AEP2	AEP3	AFB1	AFG1	AFI1	AFR1	AGP2	AHT1	AI5_BETA	AIM11	AIM17	AIM18	AIM19	AIM2	AIM20	AIM24	AIM25	AIM26	AIM29	AIM3	AIM32	AIM33	AIM34	AIM36	AIM39	AIM4	AIM41	AIM44	AIM45	AIM46	AIM6	AIM7	AIM9	AIP5	ALB1	AME1	ANR2	ANS1	ANY1	APD1	API2	APL1	APL3	APL6	APM1	APM2	APM3	APQ12	APS1	APS2	APS3	APT2	ARC18	ART10	ARV1	ARX1	ASA1	ASF2	ASG7	ASI2	AST1	AST2	ATC1	ATG14	ATG22	ATG23	ATG31	ATG32	ATG33	ATG36	ATG41	ATG9	ATP23	ATP25	ATS1	AUA1	AVL9	AVO2	AVT2	AXL2	BCH2	BCK2	BCP1	BEM4	BER1	BFR2	BIG1	BIL1	BIR1	BIT2	BIT61	BLI1	BLS1	BNS1	BOL1	BOL3	BOP2	BOP3	BPH1	BRE4	BRL1	BRP1	BRR6	BSC1	BSC2	BSC4	BSC5	BSC6	BUD13	BUD22	BUD25	BUD27	BUD31	BUD7	BUD8	BUD9	BUG1	BXI1	CAF120	CAF130	CAF4	CAF40	CAJ1	CBP4	CBT1	CCW22	CDC1	CDC31	CGI121	CGR1	CHM7	CHS6	CIA1	CIA2	CIN4	CIR1	CIR2	CIS1	CMC2	CMC4	CMG1	CMI7	CMI8	CMR2	CMS1	CNL1	COA1	COA2	COA3	COA4	COG2	COG4	COG5	COG6	COG7	COG8	COI1	COQ11	COQ21	COQ4	COQ9	COS1	COS10	COS111	COS12	COS2	COS3	COS4	COS5	COS6	COS8	COS9	COX14	COX16	COX23	COX26	COY1	CRT10	CSF1	CSI1	CSI2	CSL4	CSM1	CSM2	CSM3	CSM4	CSN9	CSS1	CSS2	CSS3	CTF18	CTF19	CTF3	CTF8	CTR86	CTS2	CUB1	CUE4	CUS1	CWC15	CWC21	CWC22	CWC23	CWC24	CWC25	CWC27	CWH43	DAN1	DAN4	DAS2	DCC1	DCG1	DCK1	DCV1	DCW1	DDR2	DEF1	DEP1	DFG16	DFG5	DGR1	DGR2	DIA1	DIB1	DID2	DID4	DIF1	DLS1	DLT1	DML1	DON1	DOP1	DOS2	DPA10	DPC13	DPC25	DPC29	DPC7	DPH1	DPH2	DPI34	DPI35	DPI8	DSC2	DSC3	DSE3	DSF2	DSL1	DSN1	EAF1	EAF5	EAF7	EAR1	EAT1	EBS1	ECL1	ECM1	ECM10	ECM11	ECM12	ECM13	ECM15	ECM18	ECM19	ECM2	ECM25	ECM27	ECM30	ECM33	ECM34	ECM5	ECM7	ECM8	ECM9	EFG1	EFR3	EGO2	EGO4	EIS1	EMA17	EMA19	EMA35	EMC1	EMC10	EMC2	EMC3	EMC4	EMC5	EMC6	EMI1	EMI2	EMP24	EMP65	EMP70	EMW1	ENP2	ENV11	EOS1	EPO1	ERC1	ERD1	ERG29	ERJ5	ERP1	ERP2	ERP3	ERP4	ERP5	ERP6	ERV15	ERV25	ERV41	ERV46	ESBP6	ESC1	ESC2	ESC8	ESL1	ESL2	ETT1	EXO84	EXP1	FAF1	FAR10	FAR11	FAR3	FAR7	FAR8	FAT3	FCF2	FDO1	FHN1	FIG1	FIG2	FIS1	FIT1	FIT2	FIT3	FLO11	FMC1	FMP10	FMP16	FMP23	FMP25	FMP27	FMP32	FMP33	FMP40	FMP41	FMP42	FMP45	FMP49	FMP52	FRA1	FRT1	FRT2	FSF1	FSH1	FSH2	FSH3	FUN14	FUN19	FUS1	FUS2	FYV12	FYV5	FYV6	FYV7	FYV8	GDS1	GEP3	GEP5	GEP7	GET4	GFD2	GID10	GID7	GID8	GIS3	GIS4	GLD1	GLE2	GMC1	GMC2	GMH1	GOT1	GPM2	GPM3	GRE1	GTT3	GVP36	HAL1	HBT1	HEH2	HER1	HFL1	HGH1	HIM1	HIT1	HLR1	HMF1	HMS2	HOR7	HOS4	HRA1	HRI1	HSM3	HSP30	HTC1	HUA1	HUA2	HUR1	HVG1	HXT12	HYM1	IAI11	IBA57	IBD2	ICE2	ICR1	ICS2	ICS3	ICY1	IDS2	IES1	IES2	IES3	IES4	IES5	IES6	ILM1	ILT1	IMH1	IML2	IML3	IMO32	INA1	INA17	INA22	IRC10	IRC13	IRC18	IRC19	IRC21	IRC22	IRC23	IRC25	IRC4	IRC8	IRS4	ISC10	ISF1	IST1	ISU2	ITC1	ITT1	IZH1	IZH3	IZH4	JID1	JIP3	JIP4	JIP5	JJJ2	JLP2	KAR5	KAR9	KEG1	KEL1	KEL2	KEL3	KNH1	KRE28	KRE9	KRI1	KRR1	KSH1	KXD1	LAA1	LAG2	LCL1	LCL2	LCL3	LCP5	LDB16	LDB17	LDB18	LDO16	LDO45	LDS1	LDS2	LEA1	LEE1	LGE1	LMO1	LNP1	LOG1	LOH1	LOT5	LRS4	LSB3	LSB5	LSO1	LTV1	LUG1	MAD3	MAG2	MAK11	MAK16	MAK32	MAM1	MAM3	MAY24	MBB1	MBR1	MCH1	MCH2	MCH4	MCM16	MCM21	MCM22	MCO10	MCO12	MCO14	MCO32	MCO6	MCO76	MCO8	MCP1	MCP2	MCY1	MDG1	MDM10	MDM31	MDM32	MDM34	MDM36	MDS3	MED1	MED7	MEH1	MEI4	MEI5	MEO1	MET18	MFB1	MFG1	MGA1	MGA2	MGP12	MGR2	MHF1	MHF2	MHO1	MIC10	MIC12	MIC19	MIC26	MIC27	MIC60	MIM1	MIM2	MIN10	MIN3	MIN4	MIN6	MIN7	MIN8	MIN9	MIT1	MIX14	MIX17	MIX23	MKS1	MLF3	MLO1	MLO127	MLO50	MMF1	MMO1	MMR1	MMS1	MMS22	MMT1	MMT2	MNC1	MNE1	MNL2	MNN14	MOH1	MPA43	MPM1	MPP10	MPS3	MRC1	MRH1	MRP8	MRX1	MRX10	MRX11	MRX12	MRX16	MRX3	MRX4	MRX6	MRX7	MRX8	MRX9	MSA1	MSA2	MSB1	MSC1	MSC3	MSC7	MSO1	MSS11	MSS18	MSS2	MST27	MST28	MTC1	MTC2	MTC3	MTC4	MTC5	MTC6	MTC7	MTE1	MTH1	MTL1	MTO1	MTR3	MTW1	MUB1	NAG1	NAS2	NAT2	NBA1	NCA2	NCA3	NCE101	NCE102	NCS2	NCW1	NFU1	NIF3	NIP7	NKP1	NKP2	NMD2	NMD4	NNF1	NNF2	NOC4	NOP16	NOP19	NOP8	NPL4	NPR2	NPR3	NRE1	NRP1	NSA1	NSA2	NSL1	NST1	NTR2	NUR1	NUT1	NUT2	OCA1	OCA2	OCA4	OCA5	OCA6	OKP1	OM45	OPI10	OPY2	ORM1	ORM2	OSW1	OSW2	OSW7	OTU2	OXR1	PAL1	PAL2	PAM1	PAM17	PAR32	PAU1	PAU10	PAU11	PAU12	PAU13	PAU14	PAU15	PAU16	PAU17	PAU18	PAU19	PAU2	PAU20	PAU21	PAU22	PAU23	PAU24	PAU3	PAU4	PAU5	PAU6	PAU7	PAU8	PAU9	PBA1	PBI1	PBP4	PBY1	PCI8	PDH1	PER1	PER33	PES4	PET117	PET127	PET130	PET18	PET191	PET20	PEX11	PEX25	PEX27	PEX28	PEX29	PEX30	PEX31	PEX32	PEX34	PEX35	PFF1	PFS1	PGA2	PHB1	PHB2	PHM6	PHM7	PIB2	PIN2	PIN3	PIR5	PKR1	PLN1	PMD1	PML1	PML39	PMT7	PMU1	PNS1	PNT1	POC4	PRE4	PRE5	PRE6	PRE7	PRE8	PRE9	PRM1	PRM10	PRM2	PRM3	PRM4	PRM5	PRM7	PRM8	PRM9	PRP3	PRP31	PRP38	PRP4	PRP46	PRP6	PRY3	PSF1	PSF2	PSF3	PSG1	PST1	PST2	PSY3	PTM1	PTR3	PUG1	PUL3	PUN1	PUP2	PWP1	PWR1	PXP2	Q0255	RAD28	RAD33	RAD34	RAD61	RAV1	RAV2	RAX1	RAX2	RBA50	RBD2	RBH1	RBH2	RBS1	RCF1	RCF2	RCF3	RCI37	RCI50	RCN2	RCO1	RCR1	RCR2	RDS3	RDT1	REC102	REC104	REC107	REC114	REE1	REH1	RER1	RET2	RET3	RFS1	RFT1	RGI1	RGI2	RGL1	RGT2	RIM20	RIM21	RIM8	RIM9	RMD1	RMD6	RMD8	RMR1	RNA170	RNQ1	RPN12	RPN14	RPN3	RQC1	RQT4	RRG1	RRG7	RRG8	RRG9	RRI2	RRP1	RRP14	RRP15	RRP17	RRP36	RRP4	RRP42	RRP43	RRP45	RRP46	RRS1	RRT1	RRT13	RRT14	RRT15	RRT5	RRT6	RRT7	RRT8	RSA1	RSA3	RSA4	RSF1	RSN1	RSO55	RTA1	RTC1	RTC3	RTC4	RTC5	RTN1	RTN2	RTP1	RTR2	RTS2	RTS3	RTT10	RTT105	RTT107	RUF20	RUF21	RUF22	RUF23	RUF5-1	RUF5-2	RXT3	SAD1	SAE3	SAM35	SAM37	SAP190	SAP4	SAS10	SBE2	SBE22	SCL1	SCM4	SCR1	SCS22	SCS3	SCY1	SDA1	SDD1	SDD2	SDD3	SDH6	SDH7	SDS23	SDS24	SEA4	SEC10	SEC21	SEC26	SEC39	SEC5	SEC8	SEF1	SEG1	SEG2	SEI1	SEM1	SET4	SET6	SFG1	SFI1	SFK1	SFT2	SGD1	SGM1	SGO1	SHE10	SHE9	SHH3	SHU1	SHU2	SIA1	SIF2	SIM1	SIP5	SKA1	SKG1	SKG3	SKG6	SKI3	SKI6	SKI8	SLA2	SLD5	SLD7	SLK19	SLM4	SLO1	SLP1	SLS1	SLX9	SLY41	SMA1	SMA2	SMB1	SMD2	SMI1	SMT1	SMX2	SMY2	SNA2	SNA4	SND1	SND2	SND3	SNF8	SNG1	SNN1	SNO2	SNO3	SNT1	SNU23	SNU66	SOG2	SOH1	SOK1	SOL1	SOL2	SOP4	SOV1	SPC1	SPC24	SPC25	SPG1	SPG3	SPG4	SPH1	SPI1	SPO12	SPO13	SPO16	SPO19	SPO22	SPO23	SPO24	SPO71	SPO73	SPO75	SPO77	SPP381	SPP41	SPR2	SPR6	SPS100	SPS18	SPS2	SPS22	SPS4	SPT21	SPT23	SQS1	SRB6	SRC1	SRD1	SRF1	SRG1	SRL1	SRL2	SRL4	SRO77	SRP21	SRP40	SRP68	SSH4	SSP1	SSP120	SSP2	SSY1	STB2	STB6	STF2	STS1	SUE1	SUR7	SVF1	SVL3	SVS1	SWC3	SWC5	SWC7	SWM2	SWT21	SYG1	SYH1	SYM1	SYS1	TAO3	TAP42	TAR1	TAX4	TCA17	TCO89	TDA11	TDA3	TDA4	TDA5	TDA6	TDA7	TDA8	TED1	TEP1	TFB6	THI11	THI12	THI13	THI22	THI5	THI74	THP3	TIM21	TIP20	TIP41	TIR2	TIR3	TIR4	TMA16	TMA23	TMC1	TMH11	TMH18	TMN2	TMN3	TMS1	TOF1	TOH1	TOS1	TOS2	TOS6	TPH3	TRE1	TRE2	TRI1	TRM732	TRS20	TRS33	TRS85	TSR2	TSR4	TTI1	TTI2	TUB1	TVP15	TVP18	TVP23	TVP38	TYW1	UBS1	UBX5	UBX6	UBX7	UGO1	UGX2	UIP3	UIP4	UIP5	ULI1	UMP1	UPS2	UPS3	URB2	URN1	USO1	UTH1	UTP11	UTP14	UTP18	UTP21	UTP22	UTP30	UTP4	UTP5	UTP7	UTR5	VAB2	VAC7	VAM10	VBA4	VBA5	VEL1	VHR2	VHS2	VID22	VID24	VID27	VID28	VID30	VLD1	VMA21	VOA1	VPH2	VPS13	VPS24	VPS3	VPS30	VPS38	VPS53	VPS54	VPS55	VPS60	VPS62	VPS63	VPS64	VPS68	VPS70	VTC5	WWM1	YAL037C-A	YAL037W	YAL063C-A	YAL064W	YAL064W-B	YAL065C	YAL067W-A	YAR023C	YAR028W	YAR029W	YAR035C-A	YAR061W	YAR062W	YAR064W	YAR066W	YAR068W	YBL008W-A	YBL010C	YBL028C	YBL029C-A	YBL029W	YBL044W	YBL071C	YBL071C-B	YBL081W	YBL086C	YBL100W-C	YBL111C	YBL112C	YBP1	YBP2	YBR013C	YBR016W	YBR027C	YBR032W	YBR053C	YBR056W	YBR062C	YBR063C	YBR071W	YBR072C-A	YBR085C-A	YBR090C	YBR096W	YBR137W	YBR138C	YBR144C	YBR182C-A	YBR184W	YBR196C-A	YBR196C-B	YBR197C	YBR200W-A	YBR209W	YBR219C	YBR220C	YBR221W-A	YBR225W	YBR259W	YBR284W	YBR285W	YBR287W	YBR292C	YBR298C-A	YCL001W-A	YCL001W-B	YCL002C	YCL012C	YCL021W-A	YCL042W	YCL048W-A	YCL049C	YCL068C	YCR001W	YCR006C	YCR007C	YCR016W	YCR022C	YCR023C	YCR024C-B	YCR025C	YCR041W	YCR043C	YCR050C	YCR051W	YCR061W	YCR085W	YCR087C-A	YCR090C	YCR095W-A	YCR099C	YCR101C	YCR102C	YCR108C	YDL007C-A	YDL009C	YDL012C	YDL022C-A	YDL057W	YDL085C-A	YDL109C	YDL114W	YDL129W	YDL144C	YDL157C	YDL159W-A	YDL176W	YDL177C	YDL180W	YDL183C	YDL186W	YDL206W	YDL211C	YDL218W	YDL241W	YDL242W	YDR003W-A	YDR010C	YDR029W	YDR034C-A	YDR034W-B	YDR042C	YDR061W	YDR102C	YDR114C	YDR124W	YDR157W	YDR169C-A	YDR182W-A	YDR194W-A	YDR209C	YDR210W	YDR215C	YDR222W	YDR239C	YDR246W-A	YDR249C	YDR262W	YDR274C	YDR278C	YDR344C	YDR366C	YDR391C	YDR415C	YDR444W	YDR476C	YDR514C	YDR524C-B	YDR524W-C	YEL008W	YEL009C-A	YEL014C	YEL023C	YEL025C	YEL028W	YEL043W	YEL067C	YEL068C	YEL073C	YEL075C	YEL076C	YEL076C-A	YER034W	YER039C-A	YER053C-A	YER076C	YER078W-A	YER079W	YER084W	YER085C	YER121W	YER135C	YER137C	YER138W-A	YER145C-A	YER156C	YER158C	YER175W-A	YER181C	YER186C	YER187W	YER188C-A	YER188W	YER189W	YER190C-B	YET1	YET2	YET3	YFL012W	YFL015C	YFL019C	YFL041W-A	YFL051C	YFL064C	YFL065C	YFL066C	YFL067W	YFL068W	YFR006W	YFR012W-A	YFR018C	YFR035C	YFR045W	YFR054C	YFR057W	YFT2	YGL006W-A	YGL007C-A	YGL015C	YGL034C	YGL036W	YGL041C-B	YGL081W	YGL082W	YGL088W	YGL108C	YGL117W	YGL118C	YGL138C	YGL140C	YGL149W	YGL159W	YGL176C	YGL188C-A	YGL193C	YGL194C-A	YGL204C	YGL230C	YGL235W	YGL242C	YGL258W-A	YGL260W	YGL262W	YGP1	YGR016W	YGR017W	YGR018C	YGR025W	YGR026W	YGR035C	YGR035W-A	YGR039W	YGR045C	YGR050C	YGR079W	YGR111W	YGR117C	YGR121W-A	YGR122W	YGR125W	YGR126W	YGR127W	YGR130C	YGR146C-A	YGR153W	YGR161W-C	YGR164W	YGR174W-A	YGR201C	YGR204C-A	YGR210C	YGR237C	YGR240C-A	YGR266W	YGR273C	YHC3	YHI9	YHK8	YHL005C	YHL012W	YHL015W-A	YHL017W	YHL026C	YHL037C	YHL041W	YHL042W	YHL044W	YHL048C-A	YHL049C	YHR007C-A	YHR022C	YHR022C-A	YHR033W	YHR045W	YHR050W-A	YHR054C	YHR078W	YHR086W-A	YHR125W	YHR127W	YHR130C	YHR131C	YHR139C-A	YHR140W	YHR173C	YHR175W-A	YHR180W	YHR182W	YHR202W	YHR210C	YHR212W-A	YHR213W	YHR213W-A	YHR213W-B	YHR214C-D	YHR214C-E	YHR214W	YHR218W	YHR219W	YIF1	YIG1	YIL001W	YIL012W	YIL014C-A	YIL024C	YIL046W-A	YIL054W	YIL055C	YIL060W	YIL067C	YIL086C	YIL089W	YIL092W	YIL102C	YIL102C-A	YIL105W-A	YIL108W	YIL134C-A	YIL152W	YIL161W	YIL163C	YIL165C	YIL171W	YIL174W	YIL175W	YIM1	YIP1	YIP3	YIR016W	YIR018C-A	YIR020C	YIR021W-A	YIR042C	YIR043C	YIR044C	YJL007C	YJL027C	YJL028W	YJL043W	YJL047C-A	YJL052C-A	YJL070C	YJL077W-A	YJL077W-B	YJL107C	YJL118W	YJL132W	YJL136W-A	YJL163C	YJL193W	YJL206C	YJL213W	YJR011C	YJR012C	YJR015W	YJR056C	YJR079W	YJR084W	YJR098C	YJR112W-A	YJR115W	YJR120W	YJR124C	YJR128W	YJR146W	YJR149W	YJR151W-A	YJR154W	YKL050C	YKL063C	YKL068W-A	YKL070W	YKL075C	YKL096C-B	YKL097C	YKL102C	YKL106C-A	YKL107W	YKL162C	YKL183C-A	YKR005C	YKR011C	YKR015C	YKR018C	YKR032W	YKR041W	YKR045C	YKR070W	YKR073C	YKR075C	YLH47	YLL006W-A	YLL053C	YLL056C	YLL066W-B	YLR001C	YLR012C	YLR030W	YLR031W	YLR036C	YLR042C	YLR046C	YLR053C	YLR108C	YLR111W	YLR112W	YLR122C	YLR125W	YLR126C	YLR146W-A	YLR149C	YLR152C	YLR154C-G	YLR154C-H	YLR156C-A	YLR156W	YLR157C-C	YLR157W-D	YLR157W-E	YLR159C-A	YLR159W	YLR161W	YLR162W	YLR173W	YLR177W	YLR179C	YLR225C	YLR236C	YLR255C	YLR257W	YLR264C-A	YLR283W	YLR285C-A	YLR287C	YLR296W	YLR297W	YLR302C	YLR326W	YLR342W-A	YLR358C	YLR361C-A	YLR363W-A	YLR365W	YLR406C-A	YLR407W	YLR412C-A	YLR415C	YLR446W	YLR456W	YLR460C	YLR462W	YLR464W	YME2	YML002W	YML003W	YML018C	YML020W	YML037C	YML053C	YML054C-A	YML079W	YML083C	YML096W	YML100W-A	YML108W	YML119W	YML122C	YML131W	YMR001C-A	YMR007W	YMR030W-A	YMR082C	YMR084W	YMR085W	YMR090W	YMR102C	YMR103C	YMR105W-A	YMR114C	YMR122C	YMR141C	YMR155W	YMR158C-A	YMR160W	YMR175W-A	YMR181C	YMR187C	YMR196W	YMR206W	YMR230W-A	YMR242W-A	YMR244W	YMR247W-A	YMR253C	YMR254C	YMR262W	YMR265C	YMR272W-B	YMR295C	YMR315W-A	YMR316C-A	YMR317W	YMR320W	YMR321C	YNL011C	YNL018C	YNL019C	YNL033W	YNL034W	YNL035C	YNL042W-B	YNL046W	YNL050C	YNL058C	YNL067W-B	YNL095C	YNL097C-B	YNL115C	YNL140C	YNL143C	YNL144C	YNL146C-A	YNL146W	YNL162W-A	YNL165W	YNL184C	YNL190W	YNL193W	YNL194C	YNL195C	YNL208W	YNL277W-A	YNL320W	YNR014W	YNR021W	YNR029C	YNR048W	YNR061C	YNR065C	YNR066C	YNR068C	YNR071C	YNR075C-A	YNR077C	YOL013W-A	YOL014W	YOL019W	YOL019W-A	YOL024W	YOL029C	YOL036W	YOL038C-A	YOL085C	YOL097W-A	YOL107W	YOL118C	YOL131W	YOL153C	YOL155W-A	YOL159C-A	YOL160W	YOL164W-A	YOL166W-A	YOR008C-A	YOR011W-A	YOR012W	YOR015W	YOR019W	YOR029W	YOR032W-A	YOR034C-A	YOR062C	YOR072W	YOR072W-B	YOR097C	YOR105W	YOR111W	YOR161C-C	YOR186W	YOR192C-C	YOR238W	YOR268C	YOR289W	YOR292C	YOR293C-A	YOR296W	YOR314W	YOR316C-A	YOR338W	YOR342C	YOR343C	YOR365C	YOR376W	YOR376W-A	YOR381W-A	YOR385W	YOR387C	YOR389W	YOR394C-A	YOS1	YPL034W	YPL038W-A	YPL039W	YPL062W	YPL068C	YPL071C	YPL077C	YPL080C	YPL108W	YPL119C-A	YPL152W-A	YPL162C	YPL199C	YPL216W	YPL225W	YPL229W	YPL245W	YPL247C	YPL257W	YPL261C	YPL264C	YPL277C	YPL278C	YPP1	YPR003C	YPR014C	YPR027C	YPR053C	YPR063C	YPR064W	YPR071W	YPR078C	YPR084W	YPR089W	YPR096C	YPR108W-A	YPR114W	YPR117W	YPR127W	YPR145C-A	YPR148C	YPR159C-A	YPR170W-B	YPR172W	YPR174C	YPR195C	YPR202W	YPR203W	YRB2	YRO2	YSC83	YSF3	YSW1	YSY6	YTM1	YTP1	ZDS2	ZEO1	ZIP2	ZPS1	ZRG8	
-1.73	4.14	5.88	-1.33	4.91	5.30	1.34	-0.53	-2.51	0.08	-5.29	1.10	1.65	-2.11	0.35	0.23	2.77		%	nucleic acid binding| molecular_function| GO:0003676|	297 genes:	ACE2	ADR1	AIR1	AIR2	ALA1	ARX1	ASM4	AZF1	BCD1	BRE1	BRE5	BRR2	BUD20	CBC2	CCE1	CFT1	CHL1	CMG1	CMR3	COM2	CRZ1	CUS2	CWC2	DBF4	DBP1	DBP10	DBP2	DBP3	DBP5	DBP6	DBP7	DBP8	DBP9	DED1	DED81	DHH1	DHR2	DIS3	DPS1	DRS1	DST1	ECM16	EFM5	ESF2	FAL1	FAP1	FZF1	GBP2	GFD2	GIS1	GIS2	HAS1	HCA4	HEK2	HEL2	HFM1	HPR1	HRB1	HRP1	HRQ1	HSH49	IST3	ISW1	ISW2	JJJ1	JSN1	KRR1	KRS1	LHP1	MAK5	MER1	MET31	MET32	MFT1	MIG1	MIG2	MIG3	MIP6	MOT2	MOT3	MPE1	MRD1	MRH4	MRN1	MSD1	MSK1	MSL1	MSL5	MSN2	MSN4	MSS116	MTQ2	MTR4	MUD1	MUD2	NAB3	NAB6	NAM8	NGR1	NOP12	NOP13	NOP15	NOP4	NOP6	NOP8	NPL3	NRD1	NRG1	NRG2	NRP1	NSR1	NUC1	NUP53	OTU1	PAB1	PAN2	PBP2	PDC2	PEP7	PES4	PET54	PIN4	POL1	POL2	POL3	POL5	POP2	POP6	POP7	PRP11	PRP16	PRP2	PRP22	PRP24	PRP28	PRP43	PRP5	PRP9	PRT1	PTI1	PUB1	PUF2	PXR1	PZF1	RAD3	RAD5	RAT1	RBS1	REI1	REV3	REX2	REX3	REX4	RFA1	RFA2	RGM1	RIE1	RIM101	RIM4	RME1	RNA15	RNH1	RNH201	RNH70	RNP1	ROK1	RPA12	RPB7	RPB9	RPC11	RPH1	RPN4	RPS18A	RPS18B	RRP3	RRP5	RRP6	RRT5	RSE1	RSF2	RTS2	SBP1	SCP160	SDD4	SEN2	SEN34	SFP1	SGN1	SGS1	SKI2	SLH1	SLM5	SLU7	SNP1	SNU23	SPB4	SPP2	SPP382	SQS1	SSL1	SSP2	STP1	STP2	STP3	STP4	SUB2	SUI2	SWI5	SWS2	TDA9	THO2	THP2	TIF1	TIF2	TIF3	TIF35	TRM11	UPF3	USV1	VMS1	WHI3	WHI4	XRN1	YAR009C	YBL005W-B	YBL100W-B	YBL111C	YBR012W-B	YCL019W	YCR087C-A	YDR034C-D	YDR098C-B	YDR210C-D	YDR210W-B	YDR261C-D	YDR261W-B	YDR316W-B	YDR365W-B	YDR514C	YER137C	YER138C	YER160C	YFL002W-A	YFL066C	YGR027W-B	YGR038C-B	YGR067C	YGR109W-A	YGR109W-B	YGR161C-D	YGR161W-B	YHC1	YHL009W-B	YHL050C	YHR127W	YHR214C-B	YHR218W	YIL082W-A	YJL113W	YJR027W	YJR029W	YLL032C	YLL066C	YLR035C-A	YLR157C-B	YLR227W-B	YLR410W-B	YLR419W	YME2	YML039W	YML045W	YML133C	YMR045C	YMR050C	YNL054W-B	YNL284C-B	YOL103W-B	YOR142W-B	YOR192C-B	YOR343W-B	YPL060C-A	YPL257W-B	YPR015C	YPR137C-B	YPR158C-D	YPR158W-B	YRA1	YRA2	YRF1-1	YRF1-2	YRF1-3	YRF1-4	YRF1-5	YRF1-6	YRF1-7	YRF1-8	ZAP1	
-0.08	0.07	0.35	-5.33	1.06	3.78	3.71	-0.58	-0.27	-1.77	-1.28	0.35	2.68	-0.58	0.62	0.77	-0.14		%	DNA binding| molecular_function| GO:0003677|	486 genes:	ABF1	ABF2	ACA1	ACE2	ADA2	ADR1	APN1	APN2	ARG80	ARG81	ARO80	ARR1	ASG1	ASH1	AZF1	BAS1	BDP1	BRF1	CAD1	CAT8	CBF1	CBF2	CBF5	CDC13	CDC9	CEF1	CEP3	CHA4	CHD1	CHL1	CIN5	CMR1	CMR3	COM2	CRP1	CRZ1	CSE4	CSM3	CST6	CTF13	CTF18	CTF8	CTR9	CUP2	CUP9	CWC24	DAL80	DAL81	DAT1	DBF4	DDC1	DEF1	DIN7	DMC1	DNA2	DNL4	DOT1	DOT6	DPB2	DST1	EAF1	ECM22	ECM32	ECM5	EDS1	ELG1	ENV11	ERT1	EST1	EST2	ETR1	EUC1	EXO1	EXO5	FHL1	FKH1	FKH2	FLP1	FOB1	FUN19	FUN30	FZF1	GAL4	GAL80	GAT1	GAT2	GAT3	GAT4	GBP2	GCN4	GCR1	GIS1	GLN3	GSM1	GZF3	HAA1	HAC1	HAL9	HAP1	HAP2	HAP3	HAP4	HAP5	HCM1	HCS1	HDA2	HDA3	HFM1	HHF1	HHF2	HHO1	HHT1	HHT2	HIR1	HIR2	HIR3	HMI1	HMLALPHA1	HMLALPHA2	HMO1	HMRA1	HMRA2	HMS1	HMS2	HNT3	HO	HOP1	HOP2	HPC2	HRQ1	HSF1	HTA1	HTA2	HTB1	HTB2	HTZ1	IES2	INO2	INO4	INO80	IOC2	IOC3	IOC4	IRC3	IRC5	ISW1	ISW2	IXR1	LAP3	LEU3	LYS14	MAC1	MAL13	MAL33	MATALPHA1	MATALPHA2	MBF1	MBP1	MCM1	MCM2	MCM3	MCM4	MCM5	MCM6	MCM7	MEC3	MED8	MET28	MET31	MET32	MET4	MGA1	MGM101	MGS1	MGT1	MHF1	MHF2	MHR1	MIF2	MIG1	MIG2	MIG3	MIP1	MIT1	MMS4	MND1	MOT1	MPH1	MSH1	MSH2	MSH3	MSH4	MSH5	MSH6	MSN1	MSN2	MSN4	MTF1	MUS81	NAM7	NAP1	NDT80	NHP10	NHP6A	NHP6B	NRG1	NRG2	NSI1	NSR1	NTG1	NTG2	NUP157	OAF1	OAF3	OPI1	ORC1	ORC3	ORC4	ORC6	PDC2	PDR1	PDR3	PDR8	PHD1	PHO2	PHO4	PHR1	PIF1	PIM1	PIP2	POB3	POL1	POL12	POL2	POL3	POL30	POL31	POL4	POL5	PPR1	PRI2	PUL4	PUT3	PZF1	RAD1	RAD10	RAD14	RAD16	RAD17	RAD18	RAD2	RAD26	RAD27	RAD3	RAD30	RAD34	RAD4	RAD5	RAD51	RAD54	RAD55	RAD57	RAP1	RDH54	RDR1	RDS1	RDS2	REB1	RET1	REV1	REV3	RFA1	RFA2	RFA3	RFC1	RFC2	RFC3	RFC4	RFC5	RFX1	RGM1	RGT1	RIM1	RIM101	RLM1	RME1	RMI1	ROF1	ROX1	RPA135	RPA190	RPA49	RPB10	RPB11	RPB2	RPB3	RPB5	RPB8	RPC10	RPC19	RPC25	RPC31	RPC40	RPC53	RPC82	RPH1	RPI1	RPN4	RPO21	RPO26	RPO31	RPO41	RRM3	RRN7	RRP14	RSC3	RSC30	RSC8	RSC9	RSF2	RTF1	RTG1	RTG3	RTS2	RTT103	RTT106	SAE2	SDD2	SDD4	SEF1	SFL1	SFP1	SIP4	SIR3	SIR4	SIS1	SKI2	SKN7	SKO1	SKP1	SMI1	SMP1	SNF2	SNT1	SNT2	SOK2	SPO11	SPT15	SPT2	SPT3	SPT5	SPT6	SRD1	SRS2	SSL2	STB4	STB5	STE12	STH1	STM1	STP1	STP2	SUA5	SUB1	SUM1	SWC4	SWI1	SWI3	SWI4	SWI5	SWI6	SWR1	TAF12	TAF13	TAF4	TAH11	TBF1	TBS1	TDA9	TEA1	TEC1	TEL2	TFA2	TFC1	TFC3	TFC4	TFC6	TFC7	TFC8	TFG1	TFG2	THI2	TOD6	TOF1	TOG1	TOP1	TOP2	TOP3	TOS8	TYE7	UGA3	UME6	UPC2	URC2	USV1	VHR1	VHR2	VID22	VMA1	WAR1	XBP1	XRS2	YAP1	YAP3	YAP5	YAP6	YAP7	YAR009C	YBL005W-B	YBL010C	YBL100W-B	YBR012W-B	YCL019W	YCR087C-A	YDR034C-D	YDR098C-B	YDR210C-D	YDR210W-B	YDR261C-D	YDR261W-B	YDR316W-B	YDR365W-B	YER138C	YER160C	YFL002W-A	YGR027W-B	YGR038C-B	YGR067C	YGR109W-A	YGR109W-B	YGR161C-D	YGR161W-B	YHL009W-B	YHM2	YHP1	YHR214C-B	YIL082W-A	YJL113W	YJL206C	YJR027W	YJR029W	YKL222C	YKU70	YKU80	YLL054C	YLR035C-A	YLR157C-B	YLR227W-B	YLR278C	YLR410W-B	YML039W	YML045W	YMR045C	YMR050C	YMR114C	YNL054W-B	YNL284C-B	YOL103W-B	YOR142W-B	YOR192C-B	YOR338W	YOR343W-B	YOX1	YPL060C-A	YPL257W-B	YPR137C-B	YPR158C-D	YPR158W-B	YPR196W	YRA2	YRM1	YRR1	ZAP1	ZIP2	ZNF1	ZUO1	
1.65	1.56	-0.58	-1.78	0.80	0.19	-2.62	-0.13	-2.01	0.00	-1.47	0.41	0.36	-0.08	0.19	0.59	-0.82		%	DNA helicase activity| molecular_function| GO:0003678|	47 genes:	CHL1	DBP9	DNA2	ECM32	FUN30	HCS1	HFM1	HMI1	HRQ1	MCM2	MCM3	MCM4	MCM5	MCM6	MCM7	MPH1	PIF1	RAD26	RAD3	RAD50	RDH54	RRM3	RVB1	RVB2	SGS1	SRS2	SSL2	STH1	SWR1	YEL077C	YFL066C	YIL177C	YJL225C	YKU70	YKU80	YLL066C	YLL067C	YML133C	YPR204W	YRF1-1	YRF1-2	YRF1-3	YRF1-4	YRF1-5	YRF1-6	YRF1-7	YRF1-8	
1.37	-0.90	1.24	-0.10	0.03	0.63	0.93	2.04	-0.08	0.02	-1.30	2.92	0.09	-0.97	-0.57	0.05	-1.48		%	AT DNA binding| molecular_function| GO:0003680|	3 genes:	DAT1	SMC1	SMC2	
-0.25	0.31	1.78	-6.96	1.64	0.00	-3.09	-1.89	-0.25	-1.77	-0.91	0.46	0.22	-1.15	1.08	0.58	-1.13		%	chromatin binding| molecular_function| GO:0003682|	100 genes:	ADA2	ARP4	ARP7	BDF1	BRN1	BUR6	BYE1	CDC45	CDC6	CDC73	CLF1	CST9	CTF4	CYC8	DCP2	DHH1	ELG1	FKH1	FKH2	FMS1	FUN19	FUN30	GBP2	GCN4	HAT1	HDA1	HDA2	HDA3	HOG1	HRB1	HTL1	HTZ1	IMD2	IPI1	IPI3	IRR1	ISW2	KTI12	LIF1	LSM1	MCD1	MCM2	MCM3	MCM5	MCM7	MHF1	NCB2	NOC3	NUP170	ORC1	ORC2	ORC3	PAF1	PAT1	PDP3	PLM2	POB3	POL1	RAD24	REC8	REF2	RIX1	RSC1	RSC2	RSC4	SCC2	SIR1	SIR3	SLD3	SMC1	SMC2	SMC4	SNT1	SNT2	SPO11	SPP1	SPT15	SPT16	SRM1	SUB1	SUS1	SWD2	TAF1	TAF10	TAF11	TAF12	TAF2	TAF3	TAF4	TAF5	TAF6	TAF9	THO1	TOS4	TOS8	XRN1	YCG1	YCS4	YOR338W	YTA7	
2.34	1.01	1.68	-0.43	0.42	0.36	0.56	-0.94	-0.24	-0.52	-3.56	1.38	-0.83	-0.96	-1.21	0.03	-0.97		%	damaged DNA binding| molecular_function| GO:0003684|	23 genes:	IXR1	LCD1	MAG1	OGG1	PSO2	RAD1	RAD10	RAD14	RAD16	RAD17	RAD23	RAD3	RAD30	RAD34	RAD4	RAD7	REV1	RFA1	RPS3	SMC5	SMC6	YKU70	YKU80	
-0.27	2.60	0.44	-4.49	2.18	0.61	-1.91	-0.06	-0.23	0.61	-2.47	1.31	0.95	2.64	3.19	1.81	0.84		%	DNA replication origin binding| molecular_function| GO:0003688|	34 genes:	ABF1	ADE12	BMH1	BMH2	BRE1	CDC45	CDC53	CDC6	CLF1	DBF4	DIA2	FKH1	FKH2	HSP60	MCM1	MCM10	MCM2	MCM3	MCM4	MCM5	MCM6	MCM7	ORC1	ORC2	ORC3	ORC4	ORC5	ORC6	POL1	RAD53	SKP1	SLD2	SUM1	TAH11	
-2.21	0.06	0.43	-0.16	1.81	0.28	0.34	0.32	0.63	1.18	-2.63	0.55	0.14	-0.04	1.37	0.22	-0.00		%	DNA clamp loader activity| molecular_function| GO:0003689|	7 genes:	DCC1	RAD24	RFC1	RFC2	RFC3	RFC4	RFC5	
1.47	0.21	-0.67	-3.88	0.67	0.80	-1.19	-0.01	-0.55	-2.48	-0.55	1.61	-4.07	-0.09	0.00	1.39	-0.26		%	double-stranded DNA binding| molecular_function| GO:0003690|	44 genes:	ACO1	DMC1	DPB2	DPB3	DPB4	FLP1	HHO1	HMO1	HOP2	ILV5	LAP3	LRP1	MCM10	MLH1	MND1	MSH4	MSH5	NFI1	PMS1	POL2	RAD17	RAD50	RAD51	RAD57	RAD9	RDH54	RFA1	RFA2	RFA3	RTS2	RTT106	SAE2	SIR3	SIR4	SMC1	SMC2	TDP1	TFB2	THO1	THP1	TPP1	YJR084W	YKU70	YKU80	
0.75	-2.81	0.18	-2.97	-1.56	0.21	0.34	-1.31	-0.15	0.38	2.89	1.29	-2.06	-1.75	-3.40	0.03	-2.27		%	double-stranded telomeric DNA binding| molecular_function| GO:0003691|	4 genes:	MRE11	RAD50	TBF1	XRS2	
-1.27	0.30	0.20	-3.77	0.94	0.02	1.02	-3.15	-0.50	0.30	-1.84	0.16	-3.05	-2.37	0.52	1.54	-0.11		%	single-stranded DNA binding| molecular_function| GO:0003697|	54 genes:	ACO1	ASM4	CDC45	DMC1	DPB2	DPB3	DPB4	EST1	FLP1	GIS2	HNT3	HSP60	ISW2	LAP3	MCM10	MCM2	MCM3	MCM4	MCM5	MCM6	MCM7	MGM101	MHR1	MLH1	NUP53	PIF1	PIM1	PMS1	POL1	POL2	PRI1	PRI2	RAD1	RAD10	RAD18	RAD2	RAD34	RAD4	RAD51	RAD57	RAD6	RFA1	RFA2	RIM1	RMI1	RPB4	RPB7	RPC82	SIR3	SLD2	SMC5	TDP1	TFA1	TFA2	
-0.75	0.05	-1.64	-0.96	0.38	0.21	0.32	-0.27	-1.49	-2.40	-0.34	0.34	-1.89	-1.25	2.68	2.01	-1.66		%	DNA-binding transcription factor activity| molecular_function| GO:0003700|	60 genes:	ACA1	CAD1	CAM1	CHA4	CIN5	CRZ1	CST6	CUP2	DAL80	DAL82	ERT1	FAP1	FHL1	FKH1	FKH2	GAT1	GCN4	GLN3	GSM1	GZF3	HAA1	HAC1	HAP2	HAP5	HCM1	HMS1	HMS2	HSF1	KAR4	MAC1	MAL13	MET28	MGA1	NDT80	PHD1	PHO4	RAP1	RDR1	RFX1	RSF2	SFL1	SKN7	SKO1	SMP1	SOK2	SPT15	STB5	STE12	STP1	STP2	TEC1	TOG1	TYE7	WAR1	XBP1	YAP1	YAP3	YAP5	YAP6	YAP7	
-0.61	0.47	-0.86	-7.66	-3.97	-2.77	-2.07	3.23	-1.74	0.73	-1.19	2.34	-1.44	-0.01	-0.81	1.14	-0.02		%	transcription coregulator activity| molecular_function| GO:0003712|	38 genes:	ARG81	BUR6	CRF1	CSE2	CTR9	FKH2	GAL11	GCR2	HFI1	IFH1	LEO1	MED1	MED11	MED4	MED6	MED7	MED8	NUT1	NUT2	PGD1	RGR1	ROX3	SAP30	SIP3	SOH1	SPT20	SPT3	SPT8	SRB2	SRB4	SRB5	SRB6	SRB7	SRB8	SSN2	TAF13	TOA1	TRA1	
-0.71	2.02	0.08	-1.22	0.27	-1.52	-2.63	0.99	-0.03	-1.38	-1.88	4.43	-3.36	-0.92	0.02	0.19	-0.14		%	transcription coactivator activity| molecular_function| GO:0003713|	37 genes:	ADA2	ADR1	BUR6	CSE2	CYC8	DAL81	FKH2	FUN19	GAL11	GCN5	HAP4	HFI1	HMLALPHA1	IFH1	IMP2'	MATALPHA1	MBF1	MED6	MET4	NCB2	NDD1	NGG1	RPD3	SGF11	SIN3	SRB2	SRB7	SRB8	SSN2	SUB1	SUS1	SWI6	TAF11	TAF7	TOA2	XBP1	YOR338W	
-2.55	3.52	-0.28	-0.61	1.29	0.33	0.97	-1.39	-0.02	0.26	-0.69	3.19	0.97	-1.66	0.79	3.08	12.90		%	transcription corepressor activity| molecular_function| GO:0003714|	25 genes:	BUR6	CRF1	CYC8	HIR1	HIR2	HIR3	HMRA1	MED8	NCB2	NUP159	NUP42	OPI1	RPD3	SIF2	SIN3	SKO1	SNT1	SRB7	SWC4	TUP1	UME1	URE2	WHI5	WTM1	WTM2	
1.46	0.06	0.58	-0.01	0.23	-0.41	-0.54	0.58	-0.41	0.82	-1.49	1.21	-1.68	-1.86	-3.37	-2.25	-0.03		%	telomerase activity| molecular_function| GO:0003720|	2 genes:	EST2	TLC1	
-1.72	5.11	4.51	-0.28	4.26	62.64	20.37	-6.28	-3.40	-0.03	-0.21	2.24	1.00	-1.83	1.97	1.71	10.55		%	RNA binding| molecular_function| GO:0003723|	504 genes:	ABD1	AEP2	AIR2	ALA1	ANB1	ARC1	BFR1	BI3	BI4	BRE5	CBC2	CBF5	CBP2	CCA1	CCR4	CDC33	CFT1	CFT2	CIC1	CLP1	CLU1	CSL4	CTH1	CUS1	CUS2	CWC15	CWC2	CWC22	DBF2	DBP1	DBP10	DBP2	DBP3	DBP5	DBP6	DBP7	DBP8	DBP9	DCP1	DCP2	DED1	DEG1	DHH1	DHR2	DIM1	DIS3	DNA2	DPS1	DRS1	DSS1	DTD1	DXO1	ECM16	ECM2	ECM32	EDC1	EDC2	EFT1	EFT2	ELP3	EMG1	ESF1	ESF2	EST1	FAL1	FIP1	FRS1	GAR1	GBP2	GCD10	GCN2	GLE2	HAS1	HCA4	HEF3	HEK2	HFM1	HRB1	HRP1	HRQ1	HSH49	HYP2	IDH1	IDH2	IME4	IMP3	IRC3	IST3	JSN1	KRR1	LEO1	LHP1	LOS1	LRP1	LSM1	LSM12	LSM2	LSM3	LSM4	LSM5	LSM6	LSM7	LSM8	MAK31	MAK5	MER1	MEX67	MIP6	MOT2	MPP6	MPT5	MRD1	MRH4	MRM1	MRN1	MRPL1	MRPL3	MRPL6	MRPL7	MRPS17	MRPS28	MRPS5	MRPS9	MRS1	MSE1	MSL1	MSL5	MSN5	MSS116	MSY1	MTF1	MTF2	MTR3	MTR4	MUD1	MUD2	NAB2	NAB3	NAB6	NAF1	NAM7	NAM8	NAM9	NCL1	NCS6	NGL2	NGR1	NHP2	NIP1	NIP7	NMD2	NOP1	NOP10	NOP12	NOP13	NOP15	NOP2	NOP4	NOP53	NOP6	NOP8	NOP9	NPL3	NRD1	NRP1	NSR1	NUG1	NUP100	NUP116	NUP145	NUP157	PAB1	PAD1	PAN3	PAP1	PAT1	PBP1	PBP2	PCF11	PES4	PET54	PFS2	PHO92	PIN4	PNO1	POP1	POP2	POP4	POP5	POP6	POP7	PRO1	PRP11	PRP16	PRP2	PRP21	PRP22	PRP24	PRP28	PRP31	PRP40	PRP42	PRP43	PRP5	PRP8	PRP9	PRT1	PTA1	PTI1	PUB1	PUF2	PUF3	PUF4	PUF6	PUS1	PUS2	PUS4	PUS5	PUS6	PUS7	PUS9	PZF1	RAI1	RBS1	RCM1	REF2	RIB2	RIE1	RIM4	RLP24	RLP7	RML2	RNA14	RNA15	RNH201	RNH70	RNP1	RNT1	RNY1	ROK1	RPF1	RPG1	RPL11A	RPL11B	RPL12A	RPL12B	RPL13A	RPL13B	RPL14A	RPL14B	RPL15A	RPL15B	RPL16A	RPL16B	RPL18A	RPL18B	RPL19A	RPL19B	RPL1A	RPL1B	RPL22A	RPL22B	RPL24A	RPL24B	RPL25	RPL26A	RPL26B	RPL28	RPL2A	RPL2B	RPL3	RPL30	RPL36A	RPL36B	RPL37A	RPL37B	RPL4A	RPL4B	RPL5	RPL6A	RPL6B	RPL7A	RPL7B	RPL8A	RPL8B	RPP1	RPS10A	RPS10B	RPS11A	RPS11B	RPS15	RPS16A	RPS16B	RPS18A	RPS18B	RPS19A	RPS19B	RPS2	RPS20	RPS27A	RPS27B	RPS3	RPS4A	RPS4B	RPS5	RPS9A	RPS9B	RRP12	RRP14	RRP17	RRP3	RRP4	RRP40	RRP42	RRP43	RRP45	RRP46	RRP5	RRP6	RRT5	RSM19	RSM7	RTF1	SBP1	SCP160	SEN1	SET1	SGD1	SGN1	SHE2	SHE3	SKI2	SKI6	SLF1	SLH1	SLM3	SMB1	SMD1	SMD2	SMD3	SME1	SMX2	SMX3	SNM1	SNP1	SNR10	SNR17A	SNR17B	SNR3	SNR4	SNR5	SNR7-S	SNR8	SNR9	SNU13	SNU56	SNU71	SPB4	SPP381	SRO9	SRP14	SRP21	SRP54	SRP68	SSD1	STO1	SUB2	SUI1	SUI2	SUV3	SWS2	SYC1	TAD1	TAN1	TDH3	THO1	THP1	TIF1	TIF11	TIF2	TIF3	TIF35	TIF4631	TIF4632	TIS11	TMA20	TMA22	TMA64	TRM1	TRM11	TRM3	TRM8	URN1	UTP22	UTP23	UTP30	VTS1	WHI2	WHI3	WHI4	XRN1	YAR009C	YAR010C	YBL005W-A	YBL005W-B	YBL100W-A	YBL100W-B	YBR012W-A	YBR012W-B	YCL019W	YCL020W	YCL074W	YCL075W	YDR034C-C	YDR034C-D	YDR098C-A	YDR098C-B	YDR170W-A	YDR210C-C	YDR210C-D	YDR210W-A	YDR210W-B	YDR261C-C	YDR261C-D	YDR261W-A	YDR261W-B	YDR316W-A	YDR316W-B	YDR365W-A	YDR365W-B	YEF3	YER137C-A	YER138C	YER159C-A	YER160C	YFL002W-A	YFL002W-B	YGR027W-A	YGR027W-B	YGR038C-A	YGR038C-B	YGR109W-B	YGR161C-C	YGR161C-D	YGR161W-A	YGR161W-B	YHC1	YHL009W-A	YHL009W-B	YHR033W	YHR214C-B	YHR214C-C	YIL082W-A	YJL113W	YJL114W	YJR026W	YJR027W	YJR028W	YJR029W	YJR084W	YLL032C	YLR035C-A	YLR157C-A	YLR157C-B	YLR227W-A	YLR227W-B	YLR256W-A	YLR410W-A	YLR410W-B	YLR419W	YME2	YML039W	YML040W	YML045W	YML045W-A	YMR045C	YMR046C	YMR050C	YMR051C	YNL054W-A	YNL054W-B	YNL284C-A	YNL284C-B	YOL103W-A	YOL103W-B	YOR142W-A	YOR142W-B	YOR192C-A	YOR192C-B	YOR343W-A	YOR343W-B	YPL060C-A	YPL257W-A	YPL257W-B	YPR137C-A	YPR137C-B	YPR158C-C	YPR158C-D	YPR158W-A	YPR158W-B	YRA1	YRA2	YSH1	YTH1	
-1.76	1.15	2.77	-2.74	0.45	1.93	5.39	-0.40	-0.01	-1.91	-0.72	2.18	4.80	4.41	1.92	1.50	3.07		%	RNA helicase activity| molecular_function| GO:0003724|	44 genes:	BRR2	DBP1	DBP10	DBP2	DBP3	DBP5	DBP6	DBP7	DBP8	DBP9	DED1	DHH1	DHR2	DRS1	ECM16	ECM32	FAL1	HAS1	HCA4	HFM1	HRQ1	IRC3	MAK5	MRH4	MSS116	MTR4	NAM7	PRP16	PRP2	PRP22	PRP28	PRP43	PRP5	ROK1	RRP3	SKI2	SLH1	SPB4	SPP382	SUB2	SUV3	TIF1	TIF2	YLR419W	
2.71	-1.33	-3.84	-2.26	-3.42	0.96	1.39	-5.84	-1.18	-1.05	-2.81	1.17	0.14	-2.23	-1.11	0.12	0.39		%	double-stranded RNA binding| molecular_function| GO:0003725|	6 genes:	HNT3	LRP1	MRPL3	RNT1	SUA5	TIF11	
0.69	-1.29	0.04	-0.32	-0.87	0.28	0.31	5.86	-0.78	3.31	-0.73	-2.75	-1.45	-1.65	-1.52	0.49	1.87		%	single-stranded RNA binding| molecular_function| GO:0003727|	7 genes:	GIS2	RPB4	RPB7	RRP6	SPT4	SPT5	TIF3	
-2.12	1.07	1.15	-0.80	3.65	9.26	2.22	-1.48	-3.23	0.09	-2.13	0.22	1.15	-0.72	0.29	0.01	-0.43		%	mRNA binding| molecular_function| GO:0003729|	190 genes:	ARC15	ARF3	ARP8	BEM2	BFR1	BMS1	BRE5	CBF5	CBP1	CBP3	CLU1	CPR1	CRG1	CTH1	CYS4	DBP1	DBP9	DCP1	DCP2	DED1	DFR1	DHH1	DUS3	EAP1	EBP2	ECM32	EDC1	EDC2	EDC3	FAL1	GBP2	GCY1	GIS2	GLN4	GRE3	GUS1	HEK2	HRB1	HRP1	HSH155	HSP26	HTS1	IMD2	IMD3	IMD4	JSN1	KRS1	KSP1	LAP3	LOC1	LSG1	LSM1	LUC7	LYS1	MAK21	MAM33	MAP1	MDH1	MDH3	MER1	MEU1	MEX67	MIP6	MLP1	MPT5	MRD1	MRN1	MRPL23	MSC6	MSL1	MSS116	MTR4	MUD2	NAB2	NAB3	NAB6	NAM7	NAM8	NAN1	NEW1	NGR1	NIP1	NOC2	NOP4	NOP56	NOP58	NOP7	NOP9	NPL3	NRD1	NSR1	NUG1	PAB1	PAD1	PAP2	PAT1	PBP1	PBP2	PCF11	PCS60	PES4	PET309	PFK2	PHR1	PIN4	POL2	POT1	PRE10	PRP43	PRP8	PSP1	PSP2	PTI1	PUB1	PUF2	PUF3	PUF4	PUF6	PUS1	PWP2	RAT1	RFA1	RIE1	RLP7	RMD9	RNA14	RNA15	RPB2	RPG1	RPL16A	RPL16B	RPL35A	RPL35B	RPS14A	RPS20	RPS26A	RPS26B	RPS5	RQC2	RRP12	RRP5	RSM7	SBP1	SCD6	SCP160	SCW4	SEN1	SHE2	SHE3	SKI2	SLF1	SLH1	SMD1	SMD3	SNP1	SNU56	SOF1	SPT5	SRO9	SSD1	STE20	STI1	STO1	SUI3	SUP35	TEX1	THO2	TIF3	TIF4631	TIF4632	TIS11	TMA22	TMA46	TYS1	UBP3	UPF3	URB1	UTP20	VMA1	VTC1	VTS1	WHI3	WHI4	XRN1	YBR238C	YGR054W	YHC1	YLL032C	YLR419W	YMR1	
4.31	-1.58	-0.74	-0.42	0.01	1.98	0.16	-0.32	-0.84	-0.04	-0.15	2.73	1.36	-1.57	0.73	0.32	-0.37		%	mRNA 3'-UTR binding| molecular_function| GO:0003730|	6 genes:	PAB1	PHO92	PUF3	PUF6	RIE1	SSD1	
-6.07	11.04	13.20	-10.84	16.03	112.83	78.64	-17.23	9.49	0.66	-1.36	7.50	1.73	-1.02	3.41	1.38	6.73		%	structural constituent of ribosome| molecular_function| GO:0003735|	237 genes:	15S_RRNA	21S_RRNA	EHD3	FYV4	GET1	IMG1	IMG2	MHR1	MNP1	MRP1	MRP10	MRP13	MRP17	MRP2	MRP20	MRP21	MRP4	MRP49	MRP51	MRP7	MRPL1	MRPL10	MRPL11	MRPL13	MRPL15	MRPL16	MRPL17	MRPL19	MRPL20	MRPL22	MRPL23	MRPL24	MRPL25	MRPL27	MRPL28	MRPL3	MRPL31	MRPL32	MRPL33	MRPL35	MRPL36	MRPL37	MRPL38	MRPL39	MRPL4	MRPL40	MRPL44	MRPL49	MRPL50	MRPL51	MRPL6	MRPL7	MRPL8	MRPL9	MRPS12	MRPS16	MRPS17	MRPS18	MRPS28	MRPS35	MRPS5	MRPS8	MRPS9	MRX14	NAM9	PET123	PPE1	QRI5	RDN18-1	RDN18-2	RDN25-1	RDN25-2	RDN5-1	RDN5-2	RDN5-3	RDN5-4	RDN5-5	RDN5-6	RDN58-1	RDN58-2	RLP24	RLP7	RML2	RPL10	RPL11A	RPL11B	RPL12A	RPL12B	RPL13A	RPL13B	RPL14A	RPL14B	RPL15A	RPL15B	RPL16A	RPL16B	RPL17A	RPL17B	RPL18A	RPL18B	RPL19A	RPL19B	RPL1A	RPL1B	RPL20A	RPL20B	RPL21A	RPL21B	RPL22A	RPL22B	RPL23A	RPL23B	RPL24A	RPL24B	RPL25	RPL26A	RPL26B	RPL27A	RPL27B	RPL28	RPL29	RPL2A	RPL2B	RPL3	RPL30	RPL31A	RPL31B	RPL32	RPL33A	RPL33B	RPL34A	RPL34B	RPL35A	RPL35B	RPL36A	RPL36B	RPL37A	RPL37B	RPL38	RPL39	RPL40A	RPL40B	RPL41A	RPL41B	RPL42A	RPL42B	RPL43A	RPL43B	RPL4A	RPL4B	RPL5	RPL6A	RPL6B	RPL7A	RPL7B	RPL8A	RPL8B	RPL9A	RPL9B	RPP0	RPP1A	RPP1B	RPP2A	RPP2B	RPS0A	RPS0B	RPS10A	RPS10B	RPS11A	RPS11B	RPS12	RPS13	RPS14A	RPS14B	RPS15	RPS16A	RPS16B	RPS17A	RPS17B	RPS18A	RPS18B	RPS19A	RPS19B	RPS1A	RPS1B	RPS2	RPS20	RPS21A	RPS21B	RPS22A	RPS22B	RPS23A	RPS23B	RPS24A	RPS24B	RPS25A	RPS25B	RPS26A	RPS26B	RPS27A	RPS27B	RPS28A	RPS28B	RPS29A	RPS29B	RPS3	RPS30A	RPS30B	RPS31	RPS4A	RPS4B	RPS5	RPS6A	RPS6B	RPS7A	RPS7B	RPS8A	RPS8B	RPS9A	RPS9B	RSM10	RSM18	RSM19	RSM22	RSM23	RSM24	RSM25	RSM26	RSM27	RSM28	RSM7	RTC6	SWS2	VAR1	YML6	YMR31	YNL122C	
-0.57	0.01	-0.47	-0.62	-1.34	1.88	6.84	-2.09	-0.40	-0.68	-0.51	0.99	0.22	-0.14	0.43	0.17	1.81		%	translation initiation factor activity| molecular_function| GO:0003743|	36 genes:	AIM23	CAF20	CDC33	DBP1	DED1	FUN12	GCD1	GCD11	GCD2	GCD6	GCD7	GCN3	HCR1	HYP2	IFM1	NIP1	PET122	PRT1	RLI1	RPG1	SUI1	SUI2	SUI3	TIF1	TIF11	TIF2	TIF3	TIF34	TIF35	TIF4631	TIF4632	TIF5	TIF6	TMA22	TMA64	YGR054W	
-0.23	6.12	1.69	5.87	0.18	3.79	12.31	-0.42	-0.59	-1.51	-0.40	1.56	-0.68	-0.31	3.46	1.06	1.34		%	translation elongation factor activity| molecular_function| GO:0003746|	15 genes:	ANB1	CAM1	EFB1	EFT1	EFT2	HBS1	HEF3	HYP2	MEF1	MEF2	TEF1	TEF2	TEF4	TUF1	YEF3	
-0.43	-0.34	-0.90	-0.28	-1.63	-1.17	-0.26	-3.91	-0.80	0.56	-0.93	0.82	-1.49	-0.04	0.29	0.08	3.45		%	translation release factor activity| molecular_function| GO:0003747|	6 genes:	MRF1	PTH4	RRF1	RSO55	SUP35	SUP45	
0.85	-4.17	-0.82	-1.42	0.72	-1.47	0.13	0.58	-0.83	-0.45	-0.93	0.18	0.53	-0.87	0.00	0.57	-0.12		%	peptidyl-prolyl cis-trans isomerase activity| molecular_function| GO:0003755|	16 genes:	CPR1	CPR2	CPR3	CPR4	CPR5	CPR6	CPR7	CPR8	CWC27	ESS1	FPR1	FPR2	FPR3	FPR4	RRD1	RRD2	
-1.74	0.39	-0.32	-0.96	-0.60	0.04	0.08	-0.04	-0.26	-1.14	-0.80	0.73	1.90	2.37	2.54	3.16	1.55		%	protein disulfide isomerase activity| molecular_function| GO:0003756|	7 genes:	EPS1	ERO1	EUG1	MIA40	MPD1	MPD2	PDI1	
-1.20	0.23	-0.18	-0.94	1.50	0.76	0.47	-0.70	-0.33	3.52	-2.26	0.58	0.31	-0.55	0.46	0.16	-0.05		%	motor activity| molecular_function| GO:0003774|	14 genes:	ARP1	ARP10	DYN1	DYN2	DYN3	JNM1	MYO1	MYO2	MYO3	MYO4	MYO5	NIP100	NUD1	SMY1	
0.80	0.94	-0.45	-1.80	0.04	0.18	-0.90	-0.10	-1.38	1.54	-0.14	0.42	0.08	1.46	1.71	0.42	-0.54		%	microtubule motor activity| molecular_function| GO:0003777|	9 genes:	CIK1	CIN8	DYN1	DYN3	KAR3	KIP1	KIP2	KIP3	SMY1	
-0.18	5.47	-2.31	-0.01	0.57	0.02	0.52	1.39	-0.42	2.32	-0.06	2.30	0.79	-1.32	0.57	1.62	2.23		%	actin binding| molecular_function| GO:0003779|	43 genes:	ABP1	ABP140	AIM7	AIP1	ARC18	ARC19	ARC35	ARC40	ARP2	ARP3	BNI1	BNR1	BUD6	CAP1	CAP2	COF1	CRN1	DLD2	END3	GCS1	IQG1	LAS17	MYO1	MYO2	MYO3	MYO4	MYO5	PAN1	PFY1	PLP2	RVS167	SAC6	SLA1	SLA2	SPH1	SRV2	SSK2	TEF1	TEF2	TWF1	VPS16	VRP1	YIH1	
0.86	0.13	-0.99	1.47	0.24	0.15	0.30	-0.64	-1.71	-0.37	-0.94	0.32	0.24	1.15	-0.18	1.12	-0.05		%	actin monomer binding| molecular_function| GO:0003785|	3 genes:	PFY1	TWF1	YIH1	
-1.46	0.28	-0.38	-0.40	-3.26	-2.31	-1.35	-0.05	0.54	0.16	-0.44	0.33	0.84	1.52	0.90	1.92	-0.07		%	actin lateral binding| molecular_function| GO:0003786|	2 genes:	TPM1	TPM2	
-0.67	0.74	0.94	-0.63	0.12	3.30	-4.46	-0.14	-0.04	-0.90	-0.05	1.34	0.77	-0.03	0.21	0.16	-0.54		%	catalytic activity| molecular_function| GO:0003824|	340 genes:	AAT1	AAT2	ABZ1	ABZ2	ACC1	ACS1	ACS2	ADE13	ADE16	ADE17	ADE3	ADE5,7	AGX1	ALT1	ALT2	AMS1	ARG4	ARG5,6	ARG7	ARG8	ARI1	ARO1	ARO10	ARO3	ARO4	ARO7	ARO8	ARO9	ATH1	AXL1	BAT1	BAT2	BET2	BIO2	BIO3	BNA3	BNA5	BNA6	BPL1	CAB3	CAB4	CAR2	CDA1	CDA2	CDC19	CDC43	CDD1	CEM1	CMR2	COQ11	COR1	CWH41	CYB2	CYM1	CYR1	CYS3	DAL7	DCD1	DCI1	DCW1	DET1	DFG5	DIN7	DIT1	DLD1	DLD2	DLD3	DNA2	DPL1	DSF1	DUR1,2	DUS1	DUS3	DUS4	ECI1	ECM31	ECT1	EHD3	ELP3	EPT1	ERG10	ERG13	ERG9	EXO1	FAA1	FAA2	FAA3	FAA4	FAD1	FAS1	FAS2	FAT1	FBA1	FBP1	FBP26	FCY1	FMP41	FOL1	FOL2	FOX2	FUM1	FUR1	GAD1	GAL10	GCV2	GDB1	GLC3	GLN1	GLT1	GLY1	GPI13	GPM1	GPM2	GPM3	GSH1	GSY1	GSY2	HEM1	HEM2	HFA1	HIS2	HIS4	HIS5	HIS6	HIS7	HNT1	HNT2	HXK1	HXK2	ICL1	ICL2	IDH1	IDH2	ILV1	ILV2	ILV3	IMA1	IMA2	IMA3	IMA4	IMA5	IMD2	IMD3	IMD4	IRC7	IRE1	LAS21	LCB1	LCB2	LEU4	LEU9	LIP5	LSC1	LSC2	LYS2	LYS20	LYS21	MAG1	MAL12	MAL32	MAN2	MAS1	MAS2	MCD4	MDH1	MDH2	MDH3	MET10	MET16	MET17	MET5	MET8	MEU1	MGT1	MIS1	MLS1	MNL1	MNL2	MNS1	MTR4	NFS1	NMA1	NMA2	NPP1	NPP2	NQM1	NTG1	NTG2	NTH1	NTH2	OGG1	OXP1	OYE2	OYE3	PAD1	PCS60	PCT1	PDB1	PDC1	PDC5	PDC6	PET112	PFK1	PFK2	PFK26	PFK27	PGS1	PHO8	PNC1	PNP1	POF1	POT1	PTC1	PTC2	PTC3	PTC4	PTC5	PTC6	PTC7	PXP1	PYC1	PYC2	PYK2	QCR2	RAD2	RAD27	RAM1	RCL1	RIB2	RNR1	RNR3	ROT2	RPB4	RPC17	RPE1	RPP1	RRP6	SDD3	SER1	SGA1	SGS1	SHM1	SHM2	SIS2	SMM1	SNZ1	SNZ2	SNZ3	SPE1	SPE3	SPE4	SPO11	SPO14	STE23	STR2	STR3	TAD2	TAD3	TAL1	TAT2	THI3	THI6	TKL1	TKL2	TPI1	TPS1	TPS2	TPS3	TRL1	TRP1	TRP3	TRP5	TSL1	TYW1	UBA4	UGA1	URA1	URA2	URA3	VHS3	YAR009C	YBL005W-B	YBL100W-B	YBR012W-B	YCL019W	YDR034C-D	YDR098C-B	YDR210C-D	YDR210W-B	YDR261C-D	YDR261W-B	YDR316W-B	YDR365W-B	YDR541C	YER138C	YER152C	YER160C	YFL002W-A	YGL039W	YGR027W-B	YGR038C-B	YGR109W-B	YGR161C-D	YGR161W-B	YHI9	YHL009W-B	YHR112C	YHR210C	YHR214C-B	YIL082W-A	YJL113W	YJR027W	YJR029W	YJR149W	YLL056C	YLL058W	YLR035C-A	YLR157C-B	YLR227W-B	YLR345W	YLR410W-B	YML039W	YML045W	YML082W	YMR045C	YMR050C	YMR099C	YMR196W	YNL054W-B	YNL284C-B	YNR071C	YOL103W-B	YOR142W-B	YOR192C-B	YOR283W	YOR343W-B	YPL257W-B	YPR137C-B	YPR158C-D	YPR158W-B	
0.94	0.60	-1.75	-5.49	-1.61	5.63	0.23	-0.16	-1.94	-2.30	-0.25	2.63	0.45	-4.20	-0.51	0.46	0.51		%	alpha,alpha-trehalose-phosphate synthase (UDP-forming) activity| molecular_function| GO:0003825|	4 genes:	TPS1	TPS2	TPS3	TSL1	
0.23	-1.17	-0.26	-0.64	0.26	-0.79	-1.09	-0.53	-1.45	-0.37	-0.83	0.45	-5.86	-1.31	-1.52	-0.73	-1.54		%	1-acylglycerol-3-phosphate O-acyltransferase activity| molecular_function| GO:0003841|	5 genes:	ALE1	ICT1	LOA1	MUM3	SLC1	
-3.69	2.15	1.05	-0.53	0.40	-0.62	-0.51	0.24	4.71	-0.40	3.44	6.04	0.44	-0.67	0.07	1.49	0.23		%	1,3-beta-D-glucan synthase activity| molecular_function| GO:0003843|	3 genes:	FKS1	FKS3	GSC2	
-0.24	-1.00	-0.39	-0.13	1.73	-0.71	-1.58	1.58	-1.46	-1.51	-0.95	0.14	-0.30	-0.21	2.83	1.63	0.22		%	3-deoxy-7-phosphoheptulonate synthase activity| molecular_function| GO:0003849|	2 genes:	ARO3	ARO4	
1.89	-1.13	-0.96	-0.08	-2.93	-1.46	0.24	-0.16	-1.55	0.80	-5.44	-2.84	-0.47	0.54	0.45	-2.54	-2.30		%	2-deoxyglucose-6-phosphatase activity| molecular_function| GO:0003850|	2 genes:	DOG1	DOG2	
NaN	-0.52	0.92	-0.97	-1.13	-2.55	-1.24	2.80	-0.10	-2.80	NaN	NaN	NaN	NaN	NaN	NaN	NaN		%	2-isopropylmalate synthase activity| molecular_function| GO:0003852|	2 genes:	LEU4	LEU9	
-0.03	0.97	3.39	-0.43	2.22	-2.23	0.02	3.39	-0.40	0.03	-1.16	2.18	1.16	1.48	-0.46	-0.47	-0.68		%	3-beta-hydroxy-delta5-steroid dehydrogenase activity| molecular_function| GO:0003854|	2 genes:	ERG26	GRE2	
-3.08	0.16	0.64	-1.04	0.31	-1.26	0.56	-0.49	0.51	-0.59	-0.96	0.06	0.00	-0.15	0.74	1.57	-0.11		%	6-phosphofructokinase activity| molecular_function| GO:0003872|	2 genes:	PFK1	PFK2	
0.42	1.04	-1.13	-0.68	1.84	1.25	-0.87	-0.22	-1.24	-0.36	-1.28	0.00	-0.46	2.19	0.37	0.18	-0.15		%	6-phosphofructo-2-kinase activity| molecular_function| GO:0003873|	4 genes:	FBP26	PFK26	PFK27	YLR345W	
2.91	0.63	-0.71	0.78	0.02	2.93	0.48	1.20	-0.45	-0.18	-0.01	-6.64	-0.66	-0.58	-0.51	-1.48	-1.81		%	ATP adenylyltransferase activity| molecular_function| GO:0003877|	2 genes:	APA1	APA2	
-0.53	0.29	-1.21	1.20	0.17	-1.46	0.03	-0.24	-0.81	0.48	-0.07	0.43	-0.63	-0.15	0.35	2.59	0.73		%	CTP synthase activity| molecular_function| GO:0003883|	2 genes:	URA7	URA8	
-0.57	0.78	1.49	-0.68	0.01	-1.36	0.48	-0.15	-0.22	-0.31	-0.73	0.24	-0.52	-0.75	0.08	0.45	1.65		%	DNA-directed DNA polymerase activity| molecular_function| GO:0003887|	62 genes:	DPB2	MIP1	POL1	POL12	POL2	POL3	POL31	POL32	POL4	POL5	RAD30	REV1	REV3	REV7	YAR009C	YBL005W-B	YBL100W-B	YBR012W-B	YCL019W	YCL074W	YCL075W	YDR034C-D	YDR098C-B	YDR210C-D	YDR210W-B	YDR261C-D	YDR261W-B	YDR316W-B	YDR365W-B	YER138C	YER160C	YFL002W-A	YGR027W-B	YGR038C-B	YGR109W-B	YGR161C-D	YGR161W-B	YHL009W-B	YHR214C-B	YIL082W-A	YJL113W	YJR027W	YJR029W	YLR035C-A	YLR157C-B	YLR227W-B	YLR410W-B	YML039W	YML045W	YMR045C	YMR050C	YNL054W-B	YNL284C-B	YOL103W-B	YOR142W-B	YOR192C-B	YOR343W-B	YPL060C-A	YPL257W-B	YPR137C-B	YPR158C-D	YPR158W-B	
-0.53	2.87	0.24	-1.19	0.84	0.06	0.46	1.04	2.53	-0.24	-1.62	0.93	-0.23	3.73	3.68	1.80	2.46		%	DNA primase activity| molecular_function| GO:0003896|	3 genes:	PRI1	PRI2	RPO41	
-6.29	0.15	2.67	-1.74	2.76	0.69	1.57	-0.67	4.78	-0.05	-0.85	1.26	2.96	-1.70	0.87	2.69	4.58		%	DNA-directed 5'-3' RNA polymerase activity| molecular_function| GO:0003899|	34 genes:	PRI1	PRI2	RET1	RPA12	RPA135	RPA14	RPA190	RPA34	RPA43	RPA49	RPB10	RPB11	RPB2	RPB3	RPB4	RPB5	RPB7	RPB8	RPB9	RPC10	RPC11	RPC17	RPC19	RPC25	RPC31	RPC34	RPC37	RPC40	RPC53	RPC82	RPO21	RPO26	RPO31	RPO41	
-0.22	0.03	0.14	-0.48	0.67	-0.63	0.26	0.47	-0.11	-0.22	-0.60	1.89	0.04	-0.20	-0.55	0.16	-1.54		%	DNA-(apurinic or apyrimidinic site) endonuclease activity| molecular_function| GO:0003906|	5 genes:	APN1	APN2	NTG1	NTG2	RPS3	
-1.45	1.48	0.34	-0.70	-1.35	-0.25	0.41	0.64	-0.31	-0.08	-1.75	1.01	-2.08	-0.26	-1.16	-3.04	-1.94		%	DNA ligase activity| molecular_function| GO:0003909|	2 genes:	CDC9	DNL4	
-1.45	1.48	0.34	-0.70	-1.35	-0.25	0.41	0.64	-0.31	-0.08	-1.75	1.01	-2.08	-0.26	-1.16	-3.04	-1.94		%	DNA ligase (ATP) activity| molecular_function| GO:0003910|	2 genes:	CDC9	DNL4	
-0.10	0.13	-2.31	-1.69	-1.21	-0.47	-1.61	-0.76	-1.19	0.09	-0.76	0.82	-0.84	-0.36	0.08	0.92	1.11		%	DNA topoisomerase activity| molecular_function| GO:0003916|	4 genes:	RDH54	TOP1	TOP2	TOP3	
-0.03	0.05	-0.77	-0.68	-2.22	-0.74	-1.21	-0.28	-0.99	0.31	-0.54	1.29	-2.07	0.89	0.23	0.83	3.27		%	DNA topoisomerase type I (single strand cut, ATP-independent) activity| molecular_function| GO:0003917|	2 genes:	TOP1	TOP3	
-0.23	0.17	-0.56	-1.81	3.65	-0.73	-0.69	-0.99	-0.09	-0.19	-0.16	0.01	2.83	-1.30	-0.51	0.01	-0.32		%	DNA topoisomerase type II (double strand cut, ATP-hydrolyzing) activity| molecular_function| GO:0003918|	2 genes:	SPO11	TOP2	
0.59	-0.86	-4.92	-0.61	-0.35	0.57	0.04	-0.03	-3.96	-2.12	-0.45	0.62	-0.52	0.63	2.05	3.58	-1.21		%	GMP synthase (glutamine-hydrolyzing) activity| molecular_function| GO:0003922|	3 genes:	GUA1	SNZ2	SNZ3	
-1.52	-1.25	9.23	-0.18	0.02	0.19	0.31	1.60	2.32	3.46	4.28	0.76	0.18	2.23	3.48	1.05	2.85		%	GPI-anchor transamidase activity| molecular_function| GO:0003923|	5 genes:	GAA1	GAB1	GPI16	GPI17	GPI8	
-1.64	1.15	0.35	-1.07	0.08	1.52	0.02	-2.40	-0.13	0.04	-0.19	1.23	1.28	-0.06	2.24	0.11	-0.68		%	GTPase activity| molecular_function| GO:0003924|	85 genes:	ARF1	ARF2	ARF3	ARL1	ARL3	BMS1	CDC10	CDC11	CDC12	CDC3	CDC42	CDC6	DDR48	DNM1	EFT1	EFT2	EST3	FUN12	FZO1	GCD11	GEM1	GPA1	GPA2	GPN2	GPN3	GSP1	GSP2	GTR1	GTR2	GUF1	HBS1	IFM1	LSG1	MEF1	MEF2	MGM1	MSS1	MTG1	MTG2	NOG2	NPA3	NUG1	RAS1	RAS2	RHB1	RHO1	RHO2	RHO3	RHO4	RHO5	RIA1	RSR1	SAR1	SEC4	SEY1	SHS1	SKI7	SNU114	SPR28	SPR3	SRP101	SRP102	SRP54	SUP35	TEF1	TEF2	TEM1	TSR1	TUB1	TUB2	TUB3	TUB4	TUF1	VPS1	VPS21	YHR022C	YPT1	YPT10	YPT11	YPT31	YPT32	YPT52	YPT53	YPT6	YPT7	
-0.18	0.07	0.12	-0.54	0.79	1.90	1.87	0.22	0.55	-0.48	-1.56	0.87	1.12	-0.02	1.33	0.34	1.43		%	IMP cyclohydrolase activity| molecular_function| GO:0003937|	2 genes:	ADE16	ADE17	
0.41	-1.20	0.41	-0.03	2.63	0.01	-1.17	-0.85	-0.69	0.50	1.34	0.97	0.04	-0.47	-0.78	-0.46	-1.65		%	IMP dehydrogenase activity| molecular_function| GO:0003938|	3 genes:	IMD2	IMD3	IMD4	
0.64	1.06	-1.10	-0.08	-0.61	-0.85	0.10	-0.28	-0.21	0.16	-0.61	0.36	-2.12	-0.57	-0.58	-1.44	-3.97		%	L-iditol 2-dehydrogenase activity| molecular_function| GO:0003939|	2 genes:	SOR1	SOR2	
1.27	2.68	1.83	0.80	0.39	0.78	0.47	-0.15	-0.14	2.89	6.31	3.48	-1.36	0.63	1.46	2.94	0.27		%	L-serine ammonia-lyase activity| molecular_function| GO:0003941|	4 genes:	CHA1	SDL1	SRY1	YIL168W	
-0.69	0.06	1.23	0.99	0.48	0.15	-0.78	0.82	-0.08	1.78	-0.35	0.41	-0.66	1.25	0.85	1.52	0.37		%	NAD+ kinase activity| molecular_function| GO:0003951|	5 genes:	LCB4	LCB5	POS5	UTR1	YEF1	
1.48	0.59	-0.45	-0.43	0.13	0.03	0.58	-0.98	-1.09	-2.32	-0.46	1.29	-2.09	-0.16	0.27	0.16	-0.51		%	NADH dehydrogenase activity| molecular_function| GO:0003954|	3 genes:	COQ11	NDE1	NDE2	
-0.20	1.28	1.35	2.62	0.71	0.47	0.44	0.20	0.52	0.07	-0.19	0.10	0.03	3.19	4.49	0.83	-0.93		%	NAD(P)H dehydrogenase (quinone) activity| molecular_function| GO:0003955|	4 genes:	AIF1	LOT6	PST2	YCP4	
-1.34	-2.41	0.70	-0.13	-0.36	-0.62	1.65	0.85	-1.15	-0.28	-0.59	1.81	0.02	-1.56	0.39	0.55	-0.12		%	NADPH-hemoprotein reductase activity| molecular_function| GO:0003958|	3 genes:	MET10	NCP1	TAH18	
-1.30	0.04	-0.86	2.57	-1.04	0.08	0.56	1.07	-0.72	0.65	-0.43	0.42	-1.25	1.81	0.88	2.17	-0.42		%	NADPH dehydrogenase activity| molecular_function| GO:0003959|	3 genes:	DIT2	OYE2	OYE3	
-0.16	1.85	0.03	-0.43	-0.43	-0.32	0.38	0.07	-0.36	0.01	-0.04	0.31	0.14	0.94	-0.19	-0.44	-1.04		%	cystathionine gamma-synthase activity| molecular_function| GO:0003962|	3 genes:	STR2	YLL058W	YML082W	
-0.56	0.82	1.74	1.61	1.44	1.04	-0.95	1.73	-0.09	0.10	-0.46	0.56	-1.78	1.10	0.95	-1.37	0.38		%	RNA-directed DNA polymerase activity| molecular_function| GO:0003964|	51 genes:	AI1	AI2	EST2	YAR009C	YBL005W-B	YBL100W-B	YBR012W-B	YCL019W	YCL074W	YCL075W	YDR034C-D	YDR098C-B	YDR210C-D	YDR210W-B	YDR261C-D	YDR261W-B	YDR316W-B	YDR365W-B	YER138C	YER160C	YFL002W-A	YGR027W-B	YGR038C-B	YGR109W-B	YGR161C-D	YGR161W-B	YHL009W-B	YHR214C-B	YIL082W-A	YJL113W	YJR027W	YJR029W	YLR035C-A	YLR157C-B	YLR227W-B	YLR410W-B	YML039W	YML045W	YMR045C	YMR050C	YNL054W-B	YNL284C-B	YOL103W-B	YOR142W-B	YOR192C-B	YOR343W-B	YPL060C-A	YPL257W-B	YPR137C-B	YPR158C-D	YPR158W-B	
-0.80	-8.89	0.70	-0.12	-1.70	0.07	0.68	0.66	-1.13	-2.56	-2.76	2.49	1.85	1.25	1.51	1.00	1.32		%	RNA-directed 5'-3' RNA polymerase activity| molecular_function| GO:0003968|	12 genes:	RPB10	RPB11	RPB2	RPB3	RPB4	RPB5	RPB7	RPB8	RPB9	RPC10	RPO21	RPO26	
-1.94	0.57	1.08	-0.33	0.96	1.54	-1.45	5.48	-0.19	0.86	-0.41	3.95	-1.05	-1.40	-0.44	-0.95	-0.01		%	UTP:glucose-1-phosphate uridylyltransferase activity| molecular_function| GO:0003983|	2 genes:	UGP1	YHL012W	
NaN	0.26	1.66	2.47	0.33	0.13	-0.25	-1.08	4.07	4.25	-1.03	NaN	NaN	NaN	NaN	NaN	NaN		%	acetolactate synthase activity| molecular_function| GO:0003984|	2 genes:	ILV2	ILV6	
1.14	-0.74	-3.40	-1.66	0.19	1.05	0.84	2.74	-3.43	-0.72	-0.20	0.65	0.46	-0.25	0.16	0.37	0.90		%	acetyl-CoA hydrolase activity| molecular_function| GO:0003986|	3 genes:	ACH1	EAT1	PCD1	
NaN	1.48	0.55	-1.89	1.80	NaN	NaN	NaN	NaN	NaN	NaN	NaN	NaN	NaN	NaN	NaN	NaN		%	acetate-CoA ligase activity| molecular_function| GO:0003987|	2 genes:	ACS1	ACS2	
0.24	-0.97	0.33	-0.71	-2.24	-0.47	0.40	-0.86	0.42	0.19	-0.33	1.03	0.10	-0.34	-1.90	-1.29	-0.95		%	acetyl-CoA C-acyltransferase activity| molecular_function| GO:0003988|	2 genes:	ERG10	POT1	
1.19	-0.79	-0.10	-1.35	-3.82	0.01	-0.74	-2.58	-0.36	-1.13	-0.50	0.98	-0.45	-2.33	-1.95	-0.93	0.33		%	acetyl-CoA carboxylase activity| molecular_function| GO:0003989|	2 genes:	ACC1	HFA1	
-0.09	1.18	1.25	0.66	0.31	-0.51	0.81	0.77	1.62	0.08	-0.06	1.88	0.42	-0.15	0.28	0.00	0.98		%	acetylglutamate kinase activity| molecular_function| GO:0003991|	2 genes:	ARG2	ARG5,6	
0.89	0.41	-0.78	-0.59	0.16	0.27	0.76	0.23	-1.63	-0.16	-0.81	0.40	1.14	-0.95	0.01	0.57	-0.03		%	acid phosphatase activity| molecular_function| GO:0003993|	8 genes:	DET1	DIA3	LTP1	PHO11	PHO12	PHO3	PHO5	YER134C	
-0.04	0.40	-1.40	-1.15	1.02	0.46	0.12	0.50	-0.33	-1.85	-0.98	-1.84	0.94	-0.38	1.91	0.81	-0.70		%	aconitate hydratase activity| molecular_function| GO:0003994|	2 genes:	ACO1	ACO2	
-0.80	0.78	0.07	-0.15	1.18	0.03	-0.52	1.35	-2.01	0.03	-1.32	0.55	1.18	-0.37	0.56	1.76	1.34		%	acyl-CoA ligase activity| molecular_function| GO:0003996|	4 genes:	FAA1	FAA2	FAA3	FAA4	
-0.19	0.41	-0.15	-1.54	0.12	-0.27	-1.52	-0.50	1.84	-1.15	-0.13	0.24	2.54	0.85	0.08	-0.39	1.80		%	adenine phosphoribosyltransferase activity| molecular_function| GO:0003999|	2 genes:	APT1	APT2	
0.53	0.53	0.10	-2.23	0.33	0.11	0.20	-0.04	1.39	0.13	-0.46	0.30	-1.64	-0.76	-1.00	-0.93	0.72		%	adenylate kinase activity| molecular_function| GO:0004017|	6 genes:	ADK1	ADK2	FAP7	MRE11	RAD50	URA6	
1.96	-1.20	0.90	-0.34	0.44	-0.56	-0.67	-0.31	0.27	0.64	-0.07	0.64	0.57	-0.93	0.69	1.78	2.78		%	L-alanine:2-oxoglutarate aminotransferase activity| molecular_function| GO:0004021|	2 genes:	ALT1	ALT2	
-0.53	0.10	0.04	-0.31	0.81	1.25	-0.78	1.42	-0.28	0.36	-0.78	3.40	0.43	-0.40	-1.13	0.42	-0.03		%	alcohol dehydrogenase (NAD+) activity| molecular_function| GO:0004022|	7 genes:	ADH1	ADH2	ADH3	ADH4	ADH5	SFA1	YKL071W	
2.40	0.23	-6.05	-0.55	-0.51	-1.47	-3.85	0.91	-1.84	-0.63	-1.35	1.26	-0.63	-0.04	-1.15	0.21	-0.13		%	alcohol O-acetyltransferase activity| molecular_function| GO:0004026|	4 genes:	ATF1	ATF2	EEB1	EHT1	
-0.70	0.57	0.57	-0.72	0.88	0.11	-0.88	-2.41	1.63	-0.58	-1.25	0.39	1.20	-2.34	-0.80	-1.88	-0.29		%	aldehyde dehydrogenase (NAD+) activity| molecular_function| GO:0004029|	9 genes:	ALD2	ALD3	ALD4	ALD5	ALD6	HFD1	MSC7	YGL039W	YNL134C	
-0.41	0.05	-0.33	1.29	0.14	-1.20	0.06	-2.71	-0.16	-0.34	-0.16	0.01	2.16	-0.96	-0.35	0.11	1.99		%	aldehyde dehydrogenase [NAD(P)+] activity| molecular_function| GO:0004030|	3 genes:	ALD4	ALD5	ALD6	
-0.83	1.83	1.11	-0.07	0.59	0.25	0.25	-1.58	-0.11	2.21	-0.94	0.81	-0.29	-0.15	0.08	0.15	0.67		%	alditol:NADP+ 1-oxidoreductase activity| molecular_function| GO:0004032|	6 genes:	ARA1	GCY1	GRE3	YDL124W	YJR096W	YPR1	
-0.90	2.97	1.54	1.86	1.80	2.37	2.49	-1.12	1.67	5.11	-0.17	2.44	1.57	1.13	0.35	1.18	2.39		%	aldo-keto reductase (NADP) activity| molecular_function| GO:0004033|	3 genes:	GCY1	YDL124W	YJR096W	
0.25	-1.60	-0.82	-0.96	-0.78	-1.01	-2.14	0.28	-0.12	0.51	1.41	1.45	0.24	0.90	1.54	0.29	0.39		%	aldose 1-epimerase activity| molecular_function| GO:0004034|	3 genes:	GAL10	YHR210C	YNR071C	
-0.21	1.03	0.41	-0.33	0.02	-0.62	0.60	-0.42	-0.12	-0.72	-0.05	0.36	0.55	-1.04	-0.18	0.73	-0.05		%	alkaline phosphatase activity| molecular_function| GO:0004035|	2 genes:	PHO13	PHO8	
-0.45	-0.63	0.01	-0.32	0.58	0.07	0.77	-0.15	-0.05	0.01	-1.18	-1.42	1.56	-0.11	-0.30	0.06	1.26		%	amidase activity| molecular_function| GO:0004040|	2 genes:	AMD2	HER2	
-0.21	0.48	0.58	-0.58	-0.34	-0.56	0.54	1.02	1.36	0.03	-0.43	1.05	0.53	-0.18	0.76	0.13	1.92		%	acetyl-CoA:L-glutamate N-acetyltransferase activity| molecular_function| GO:0004042|	3 genes:	ARG2	ARG5,6	ARG7	
1.47	-3.75	1.27	-0.49	1.19	-0.49	-1.43	0.88	-0.20	-4.95	-0.76	-2.17	-0.32	-0.69	-1.17	-0.36	-0.12		%	amidophosphoribosyltransferase activity| molecular_function| GO:0004044|	2 genes:	ADE4	DUG3	
-0.62	0.60	1.60	-0.51	3.40	0.67	0.96	0.85	0.56	0.82	-1.36	0.06	0.18	-0.35	1.83	0.66	1.45		%	aminoacyl-tRNA hydrolase activity| molecular_function| GO:0004045|	4 genes:	PTH1	PTH2	PTH4	VMS1	
0.48	0.05	-0.74	1.33	-0.28	1.74	0.35	0.62	-0.11	1.41	-2.05	0.03	-1.63	-0.63	0.06	0.14	-2.71		%	anthranilate synthase activity| molecular_function| GO:0004049|	2 genes:	TRP2	TRP3	
-0.33	0.56	-1.20	0.80	0.23	1.00	1.57	-0.56	0.97	-0.19	-0.06	3.95	0.11	-1.19	0.58	0.75	0.19		%	arylformamidase activity| molecular_function| GO:0004061|	2 genes:	BNA3	BNA7	
-0.23	0.14	-0.20	-0.46	0.38	-0.86	0.13	1.69	0.56	-0.23	-0.45	0.37	-0.79	0.69	0.33	0.13	-0.13		%	asparagine synthase (glutamine-hydrolyzing) activity| molecular_function| GO:0004066|	3 genes:	ASN1	ASN2	YML096W	
1.56	0.90	-0.77	-1.05	-1.07	-0.52	-0.96	-0.04	-2.39	-0.66	-0.22	0.88	4.00	-0.61	1.17	0.34	-0.23		%	asparaginase activity| molecular_function| GO:0004067|	5 genes:	ASP1	ASP3-1	ASP3-2	ASP3-3	ASP3-4	
-1.02	0.01	2.12	0.91	0.92	0.23	-0.37	-2.44	0.23	0.76	-0.49	0.36	0.33	-0.22	0.37	0.33	-0.26		%	L-aspartate:2-oxoglutarate aminotransferase activity| molecular_function| GO:0004069|	2 genes:	AAT1	AAT2	
-1.24	0.01	-0.08	-0.09	1.02	0.24	0.12	-0.75	-0.20	-1.52	-0.64	0.01	1.03	-0.06	0.40	-0.50	-0.04		%	aspartate carbamoyltransferase activity| molecular_function| GO:0004070|	2 genes:	CPA2	URA2	
1.19	-0.79	-0.10	-1.35	-3.82	0.01	-0.74	-2.58	-0.36	-1.13	-0.50	0.98	-0.45	-2.33	-1.95	-0.93	0.33		%	biotin carboxylase activity| molecular_function| GO:0004075|	2 genes:	ACC1	HFA1	
0.94	-2.05	-0.76	-3.23	0.01	0.04	-2.37	0.24	-1.94	-0.88	-2.09	0.18	0.45	0.52	0.48	0.13	0.55		%	branched-chain-amino-acid transaminase activity| molecular_function| GO:0004084|	2 genes:	BAT1	BAT2	
-0.95	0.43	0.18	-0.23	1.99	0.65	0.42	-0.80	-0.04	-1.28	-0.53	0.12	0.06	-0.68	-0.29	-1.15	0.29		%	carbamoyl-phosphate synthase (glutamine-hydrolyzing) activity| molecular_function| GO:0004088|	3 genes:	CPA1	CPA2	URA2	
0.61	-1.29	-1.29	-2.15	-3.31	-1.19	-2.57	-0.78	-0.85	-1.82	-1.41	0.86	-1.90	-2.64	-0.47	-2.09	-0.81		%	carbonyl reductase (NADPH) activity| molecular_function| GO:0004090|	4 genes:	ARI1	YGL039W	YMR226C	YPR1	
0.41	-0.75	-1.52	-0.46	0.81	1.13	0.77	-3.29	-0.81	0.02	-1.09	0.15	0.76	-0.44	1.36	0.02	0.51		%	carnitine O-acetyltransferase activity| molecular_function| GO:0004092|	3 genes:	CAT2	YAT1	YAT2	
0.96	-1.47	-0.95	-1.01	-0.33	0.99	-0.18	-0.47	-1.42	-1.90	2.90	0.06	2.13	-0.51	0.68	0.16	-0.83		%	catalase activity| molecular_function| GO:0004096|	2 genes:	CTA1	CTT1	
-0.29	1.20	0.28	-0.06	2.29	0.20	-0.39	0.19	-0.06	-0.86	-0.79	0.57	-1.53	0.47	0.44	0.74	0.30		%	chitin deacetylase activity| molecular_function| GO:0004099|	2 genes:	CDA1	CDA2	
2.45	-4.25	-0.12	-0.76	0.81	-1.21	-0.91	2.82	-3.21	-1.09	-4.37	0.79	-0.84	-2.79	-1.06	-1.66	-2.50		%	chitin synthase activity| molecular_function| GO:0004100|	3 genes:	CHS1	CHS2	CHS3	
0.25	-2.14	0.06	1.33	0.14	0.07	0.81	-0.05	0.48	0.01	-0.39	0.93	0.83	-0.05	0.90	0.43	0.28		%	choline kinase activity| molecular_function| GO:0004103|	2 genes:	CKI1	EKI1	
-2.56	1.64	1.42	1.84	3.14	0.05	-1.29	-0.33	1.85	-0.29	1.58	1.50	-0.22	0.53	0.43	0.30	-0.20		%	chorismate mutase activity| molecular_function| GO:0004106|	2 genes:	ARO7	PHA2	
-1.79	2.30	0.14	-0.05	1.22	0.46	0.13	-0.93	1.03	-0.37	3.52	1.46	2.10	5.75	0.90	4.44	1.59		%	citrate (Si)-synthase activity| molecular_function| GO:0004108|	3 genes:	CIT1	CIT2	CIT3	
NaN	0.65	1.03	-1.64	0.76	-0.56	-1.79	-2.60	-0.14	0.49	NaN	NaN	NaN	NaN	NaN	NaN	NaN		%	2',3'-cyclic-nucleotide 3'-phosphodiesterase activity| molecular_function| GO:0004113|	2 genes:	CPD1	TRL1	
3.36	-3.84	-2.48	-0.38	-1.47	-0.78	2.92	0.77	-3.67	0.34	-1.80	0.79	0.07	-8.09	-5.82	-2.93	-0.06		%	3',5'-cyclic-nucleotide phosphodiesterase activity| molecular_function| GO:0004114|	2 genes:	PDE1	PDE2	
3.36	-3.84	-2.48	-0.38	-1.47	-0.78	2.92	0.77	-3.67	0.34	-1.80	0.79	0.07	-8.09	-5.82	-2.93	-0.06		%	3',5'-cyclic-AMP phosphodiesterase activity| molecular_function| GO:0004115|	2 genes:	PDE1	PDE2	
0.85	0.43	-0.79	-0.24	-0.40	0.17	-0.27	-1.44	-0.00	-0.71	2.00	1.17	-2.68	-2.95	-3.16	-3.76	-1.59		%	cystathionine beta-lyase activity| molecular_function| GO:0004121|	3 genes:	IRC7	STR3	YHR112C	
-0.79	3.57	3.63	1.31	1.35	0.11	0.09	0.18	5.11	0.66	3.20	0.56	-1.79	0.51	0.06	0.73	0.19		%	cystathionine gamma-lyase activity| molecular_function| GO:0004123|	2 genes:	CYS3	STR3	
1.09	0.77	-0.76	-0.02	0.34	-0.82	-1.12	-0.08	-1.14	0.74	-0.44	0.05	-1.20	-1.31	-0.78	0.05	-1.86		%	cytochrome-b5 reductase activity, acting on NAD(P)H| molecular_function| GO:0004128|	5 genes:	CBR1	CYC2	IRC21	MCR1	PGA3	
-3.81	0.79	4.00	-0.02	0.82	2.93	6.32	1.92	1.03	0.40	-1.68	1.59	-2.37	5.65	3.65	1.15	-0.97		%	cytochrome-c oxidase activity| molecular_function| GO:0004129|	17 genes:	AI2	AI3	AI4	AI5_ALPHA	COX1	COX12	COX13	COX2	COX3	COX4	COX5A	COX5B	COX6	COX7	COX8	COX9	MTC3	
NaN	1.66	0.43	0.90	0.37	0.14	1.54	-0.81	0.56	0.86	-2.45	0.59	NaN	NaN	NaN	NaN	NaN		%	dephospho-CoA kinase activity| molecular_function| GO:0004140|	2 genes:	CAB4	CAB5	
2.24	0.08	0.38	-1.79	0.21	-2.80	-5.02	-0.74	-2.10	0.17	-3.66	0.25	1.17	-0.83	-0.87	-0.54	-0.21		%	dethiobiotin synthase activity| molecular_function| GO:0004141|	2 genes:	BIO3	BIO4	
0.51	-3.03	0.22	-0.04	-2.05	-0.70	0.25	-0.14	-0.56	-1.64	-0.59	0.03	0.20	-0.21	0.01	-2.33	-0.84		%	diacylglycerol cholinephosphotransferase activity| molecular_function| GO:0004142|	2 genes:	CPT1	EPT1	
-1.13	1.06	0.41	-0.35	0.57	-0.58	0.87	-0.84	1.32	-0.83	-0.49	0.32	2.49	0.65	0.15	-0.50	-0.05		%	dihydroorotase activity| molecular_function| GO:0004151|	3 genes:	CPA2	URA2	URA4	
-0.15	2.75	0.76	-0.22	2.59	-0.39	-0.72	-0.42	-1.03	-0.04	-0.01	1.50	0.78	-4.87	-1.81	-0.76	1.70		%	dimethylallyltranstransferase activity| molecular_function| GO:0004161|	2 genes:	BTS1	ERG20	
-0.79	0.20	-0.85	-0.62	2.03	0.08	-0.43	2.39	-1.10	-0.62	-2.27	0.75	-0.50	0.59	2.13	1.64	1.32		%	dodecenoyl-CoA delta-isomerase activity| molecular_function| GO:0004165|	2 genes:	DCI1	ECI1	
-0.61	0.16	0.40	-0.54	0.31	0.36	0.01	-1.15	1.31	-0.29	-0.07	0.25	0.30	-0.20	0.95	2.28	0.99		%	dolichyl-phosphate-mannose-protein mannosyltransferase activity| molecular_function| GO:0004169|	7 genes:	PMT1	PMT2	PMT3	PMT4	PMT5	PMT6	PMT7	
-5.43	1.63	0.39	-0.13	0.82	0.47	0.64	-1.44	1.23	3.85	-0.23	0.25	0.11	0.56	0.09	0.14	2.05		%	dUTP diphosphatase activity| molecular_function| GO:0004170|	2 genes:	DUT1	HAM1	
2.60	-6.22	0.84	-2.15	0.39	-12.37	-1.84	1.90	-1.07	5.81	-3.80	0.19	-4.78	-0.43	-2.34	-9.79	-13.55		%	endopeptidase activity| molecular_function| GO:0004175|	23 genes:	IMP1	IMP2	MAS1	MAS2	PRE1	PRE10	PRE2	PRE3	PRE4	PRE5	PRE6	PRE7	PRE8	PRE9	PUP1	PUP2	PUP3	QCR2	RBD2	RPN1	RPN2	SCL1	SOM1	
-1.17	-0.78	0.93	3.50	0.95	0.03	3.12	1.62	1.19	1.44	-1.46	0.22	-1.23	-1.18	1.79	0.24	0.63		%	ATP-dependent peptidase activity| molecular_function| GO:0004176|	3 genes:	MCX1	PIM1	YME1	
0.81	0.36	1.15	3.63	1.34	0.88	0.35	2.17	-0.44	0.26	-1.50	1.05	0.22	-0.06	0.58	0.22	-0.28		%	aminopeptidase activity| molecular_function| GO:0004177|	17 genes:	AAP1	APE1	APE2	APE3	APE4	DAP2	FRA1	ICP55	LAP2	MAP1	MAP2	STE13	TMA108	VPS70	YDR415C	YFR006W	YOL057W	
1.08	1.18	0.01	-0.20	0.36	-0.59	0.46	-0.64	-0.43	1.17	-0.93	2.03	0.13	-0.58	-0.28	1.03	1.18		%	carboxypeptidase activity| molecular_function| GO:0004180|	9 genes:	ATG42	CPS1	ECM14	KEX1	PRC1	TRE1	TRE2	VPS70	YOL153C	
-0.02	0.83	-0.25	-0.08	0.53	0.07	0.65	1.21	0.93	1.28	-3.07	0.07	-0.20	1.25	0.07	0.95	-0.31		%	metallocarboxypeptidase activity| molecular_function| GO:0004181|	3 genes:	CPS1	ECM14	YOL153C	
2.81	-4.09	-1.02	-2.10	-3.25	-2.04	-0.75	-3.56	-0.80	-1.81	-1.05	-4.60	-1.60	-5.90	-2.14	-1.10	0.64		%	serine-type carboxypeptidase activity| molecular_function| GO:0004185|	3 genes:	ATG42	KEX1	PRC1	
-0.62	0.83	0.10	3.54	3.02	0.23	0.74	2.21	1.09	1.98	-0.24	1.00	0.59	-0.31	0.39	0.75	-0.07		%	aspartic-type endopeptidase activity| molecular_function| GO:0004190|	55 genes:	BAR1	DDI1	MKC7	PEP4	YBL005W-B	YBL100W-B	YBR012W-B	YCL019W	YDR034C-D	YDR098C-B	YDR210C-D	YDR210W-B	YDR261C-D	YDR261W-B	YDR316W-B	YDR365W-B	YER138C	YER160C	YFL002W-A	YGR027W-B	YGR038C-B	YGR109W-B	YGR161C-D	YGR161W-B	YHL009W-B	YHR214C-B	YIL082W-A	YJL113W	YJR027W	YJR029W	YLR035C-A	YLR157C-B	YLR227W-B	YLR410W-B	YML039W	YML045W	YMR045C	YMR050C	YNL054W-B	YNL284C-B	YOL103W-B	YOR142W-B	YOR192C-B	YOR343W-B	YPF1	YPL060C-A	YPL257W-B	YPR137C-B	YPR158C-D	YPR158W-B	YPS1	YPS3	YPS5	YPS6	YPS7	
-0.32	0.51	0.54	-1.60	1.01	0.03	0.13	3.92	-0.03	5.79	-0.02	0.94	-1.00	-0.79	-0.72	0.85	-0.02		%	cysteine-type endopeptidase activity| molecular_function| GO:0004197|	15 genes:	ESP1	LAP3	RCE1	RIM13	UBP1	UBP10	UBP11	UBP13	UBP14	UBP15	UBP16	UBP2	UBP3	UBP7	UBP9	
-0.57	0.04	-0.10	0.69	0.70	1.26	0.45	0.25	0.82	0.77	-0.27	0.96	0.14	-0.12	0.24	0.63	-0.10		%	calcium-dependent cysteine-type endopeptidase activity| molecular_function| GO:0004198|	2 genes:	MCA1	RIM13	
-1.14	0.16	0.72	4.70	-2.27	-1.05	5.53	-1.35	3.25	0.96	-0.86	0.26	-0.85	-0.81	-0.37	0.06	2.13		%	metalloendopeptidase activity| molecular_function| GO:0004222|	20 genes:	AFG3	ATP23	AXL1	CYM1	ECM14	MAS1	MAS2	OCT1	OMA1	PRD1	QCR2	QRI7	RCE1	RRI1	SDD3	STE23	STE24	WSS1	YME1	YTA12	
-0.09	0.77	0.21	2.10	-0.61	0.05	1.18	-0.06	-0.64	-0.17	-1.46	0.31	-0.92	-0.53	-0.25	0.73	-0.07		%	serine-type endopeptidase activity| molecular_function| GO:0004252|	10 genes:	DAP2	KEX2	NMA111	PCP1	PIM1	PRB1	RBD2	RRT12	SSY5	YSP3	
2.27	-3.54	1.79	-3.03	0.33	-13.08	-2.28	1.90	-0.04	7.31	-2.43	0.38	-6.96	-0.51	-3.87	-8.25	-10.76		%	threonine-type endopeptidase activity| molecular_function| GO:0004298|	14 genes:	PRE1	PRE10	PRE2	PRE3	PRE4	PRE5	PRE6	PRE7	PRE8	PRE9	PUP1	PUP2	PUP3	SCL1	
-0.86	0.32	0.01	-0.38	0.18	0.10	-1.11	-1.07	-0.01	-0.80	-1.10	0.41	-0.76	1.17	0.35	0.07	-0.23		%	enoyl-CoA hydratase activity| molecular_function| GO:0004300|	2 genes:	FOX2	PHS1	
0.23	0.16	-1.27	-0.08	-0.55	-0.64	-2.64	1.80	-0.49	-1.63	-0.77	0.25	-1.24	-0.58	0.40	1.42	0.96		%	epoxide hydrolase activity| molecular_function| GO:0004301|	2 genes:	LAP2	YNR064C	
0.25	-2.14	0.06	1.33	0.14	0.07	0.81	-0.05	0.48	0.01	-0.39	0.93	0.83	-0.05	0.90	0.43	0.28		%	ethanolamine kinase activity| molecular_function| GO:0004305|	2 genes:	CKI1	EKI1	
-0.07	0.10	1.93	-0.13	0.27	0.42	-0.89	0.31	0.30	-3.99	-0.73	0.52	0.42	1.49	0.23	1.56	1.41		%	exopolyphosphatase activity| molecular_function| GO:0004309|	2 genes:	PPN1	PPX1	
0.71	1.16	-1.22	-0.38	0.94	0.07	0.46	-0.50	-1.47	-2.32	-0.37	0.55	-0.20	-1.33	0.02	0.11	-0.13		%	farnesyltranstransferase activity| molecular_function| GO:0004311|	2 genes:	BTS1	COX10	
-3.82	1.32	-0.30	-1.27	2.70	1.60	-0.97	3.02	-0.14	1.18	2.96	2.82	-4.09	1.49	1.85	-0.75	1.72		%	fatty acid synthase activity| molecular_function| GO:0004312|	2 genes:	FAS1	FAS2	
-2.65	0.44	-1.67	-1.69	-0.25	0.20	-0.19	1.48	-1.25	0.05	-0.22	2.44	-1.12	1.88	1.18	-1.13	1.56		%	[acyl-carrier-protein] S-malonyltransferase activity| molecular_function| GO:0004314|	2 genes:	FAS1	MCT1	
-3.29	0.25	1.26	0.63	0.25	0.09	-0.30	1.11	0.84	-0.87	-0.95	1.19	-0.63	-0.42	1.48	-0.49	0.92		%	3-oxoacyl-[acyl-carrier-protein] synthase activity| molecular_function| GO:0004315|	2 genes:	CEM1	FAS2	
NaN	0.37	3.59	1.23	4.09	2.07	-0.34	-0.31	4.39	1.47	NaN	NaN	NaN	NaN	NaN	NaN	NaN		%	3-oxoacyl-[acyl-carrier-protein] reductase (NADPH) activity| molecular_function| GO:0004316|	2 genes:	FAS2	OAR1	
-3.82	1.32	-0.30	-1.27	2.70	1.60	-0.97	3.02	-0.14	1.18	2.96	2.82	-4.09	1.49	1.85	-0.75	1.72		%	fatty-acyl-CoA synthase activity| molecular_function| GO:0004321|	2 genes:	FAS1	FAS2	
-0.41	0.15	0.26	1.73	0.94	-2.76	2.40	-0.08	0.59	3.08	-0.40	1.60	1.22	1.07	0.20	0.23	1.82		%	ferroxidase activity| molecular_function| GO:0004322|	4 genes:	FET3	FET5	GMC1	YFH1	
0.53	0.51	-0.49	-0.36	1.68	-0.60	-1.34	-0.03	0.64	0.33	-0.17	1.50	1.77	-0.02	0.47	-0.35	1.12		%	ferrochelatase activity| molecular_function| GO:0004325|	2 genes:	HEM15	MET8	
-0.47	-0.73	2.42	-0.37	0.10	0.24	0.14	-1.82	-0.16	-0.73	2.16	-2.53	1.56	0.68	3.82	2.01	3.71		%	tetrahydrofolylpolyglutamate synthase activity| molecular_function| GO:0004326|	3 genes:	FOL3	MET7	RMA1	
0.96	0.48	-0.68	-0.15	-1.38	-0.51	-0.44	0.33	-0.40	-1.02	-0.11	0.10	-0.71	-0.33	0.00	-0.98	-0.33		%	formate-tetrahydrofolate ligase activity| molecular_function| GO:0004329|	2 genes:	ADE3	MIS1	
1.06	2.10	-0.35	0.94	1.55	1.35	-0.33	-0.71	-1.05	-0.04	-1.06	0.08	-0.84	1.90	0.05	0.41	-0.03		%	fructose-2,6-bisphosphate 2-phosphatase activity| molecular_function| GO:0004331|	3 genes:	FBP26	PFK27	YLR345W	
1.07	-0.91	0.05	-1.12	0.46	0.00	0.21	-0.14	-1.78	0.40	-0.60	0.53	-0.94	1.59	-0.62	-0.43	-0.30		%	galactokinase activity| molecular_function| GO:0004335|	2 genes:	GAL1	GAL3	
-0.15	2.75	0.76	-0.22	2.59	-0.39	-0.72	-0.42	-1.03	-0.04	-0.01	1.50	0.78	-4.87	-1.81	-0.76	1.70		%	geranyltranstransferase activity| molecular_function| GO:0004337|	2 genes:	BTS1	ERG20	
-0.12	0.38	0.04	0.95	1.09	1.24	-1.11	-0.41	-0.29	-1.41	1.43	1.71	-0.45	-1.52	-2.82	-1.91	-0.17		%	glucan exo-1,3-beta-glucosidase activity| molecular_function| GO:0004338|	4 genes:	BGL2	EXG1	EXG2	SPR1	
-4.18	0.68	-0.16	-1.01	0.02	-1.88	-3.27	1.18	1.57	1.00	-0.49	0.52	0.04	2.06	0.91	1.26	0.29		%	glucokinase activity| molecular_function| GO:0004340|	5 genes:	EMI2	GLK1	HXK1	HXK2	YLR446W	
NaN	4.82	3.40	-2.85	-4.14	2.45	NaN	NaN	NaN	NaN	NaN	NaN	NaN	NaN	NaN	NaN	NaN		%	glutamate 5-kinase activity| molecular_function| GO:0004349|	2 genes:	PRO1	YHR033W	
-1.92	2.24	0.68	1.17	4.99	1.48	-0.61	0.38	1.67	0.71	-0.88	-2.17	0.25	3.36	1.67	0.96	0.67		%	glutamate dehydrogenase (NADP+) activity| molecular_function| GO:0004354|	2 genes:	GDH1	GDH3	
-0.79	0.06	-2.37	1.95	0.26	0.69	0.29	1.74	-2.82	-2.96	-0.40	1.49	2.05	2.63	3.74	3.41	-0.12		%	glutaminase activity| molecular_function| GO:0004359|	8 genes:	HIS7	QNS1	SNO1	SNO2	SNO3	SNZ1	SNZ2	SNZ3	
-0.50	0.58	0.65	-0.24	-0.76	-0.80	0.26	-0.91	0.27	0.14	-1.06	1.45	-0.30	-1.44	-0.18	0.08	-0.15		%	glutamine-fructose-6-phosphate transaminase (isomerizing) activity| molecular_function| GO:0004360|	3 genes:	GFA1	YMR084W	YMR085W	
1.99	0.36	-0.42	-0.29	0.87	1.48	0.08	1.68	-0.93	-0.17	-0.42	1.66	2.09	-1.13	-1.03	-2.19	-0.76		%	glutathione-disulfide reductase activity| molecular_function| GO:0004362|	6 genes:	GLR1	GRX1	GRX2	GRX6	GRX7	GRX8	
-0.19	2.89	0.67	-0.15	0.41	3.48	0.87	-0.45	-0.25	-1.64	-1.24	1.82	0.50	-0.66	1.00	0.30	0.71		%	glutathione transferase activity| molecular_function| GO:0004364|	7 genes:	ECM4	GRX1	GRX2	GTO1	GTO3	GTT1	GTT2	
-0.39	1.39	-2.35	-0.11	0.34	9.65	-0.93	-2.59	-1.42	-0.61	-2.49	1.17	1.76	-0.87	0.00	2.14	0.86		%	glyceraldehyde-3-phosphate dehydrogenase (NAD+) (phosphorylating) activity| molecular_function| GO:0004365|	3 genes:	TDH1	TDH2	TDH3	
1.82	0.17	-0.42	0.88	0.59	2.33	0.77	0.91	-0.26	-0.90	-0.06	0.50	-1.96	-1.79	-0.69	-0.73	-0.45		%	glycerol-3-phosphate O-acyltransferase activity| molecular_function| GO:0004366|	2 genes:	GPT2	SCT1	
0.38	0.16	-0.07	1.25	-2.80	-1.91	2.46	-1.58	-0.11	-0.87	-0.56	-8.59	1.29	-1.07	0.17	0.32	4.33		%	glycerol-3-phosphate dehydrogenase [NAD+] activity| molecular_function| GO:0004367|	2 genes:	GPD1	GPD2	
-0.90	0.39	-1.47	-0.46	-0.51	1.35	0.67	1.05	-2.91	1.34	-0.29	1.54	-1.38	-1.81	-0.80	0.06	-0.04		%	glycerone kinase activity| molecular_function| GO:0004371|	2 genes:	DAK1	DAK2	
-0.20	0.14	0.03	-0.39	-1.49	-0.57	1.10	-1.75	-2.08	-1.25	-1.24	0.42	0.87	-0.07	-0.23	0.26	1.45		%	glycine hydroxymethyltransferase activity| molecular_function| GO:0004372|	2 genes:	SHM1	SHM2	
-0.12	1.78	1.40	0.66	0.08	-0.50	0.43	1.23	-0.64	-0.34	-0.55	1.36	0.11	-0.46	0.02	0.19	1.15		%	glycogen (starch) synthase activity| molecular_function| GO:0004373|	2 genes:	GSY1	GSY2	
-5.07	2.25	3.54	-0.48	0.13	0.09	0.91	-0.04	3.23	0.83	6.46	0.55	-3.32	-0.52	0.87	0.81	-0.58		%	glycine dehydrogenase (decarboxylating) activity| molecular_function| GO:0004375|	4 genes:	GCV1	GCV2	GCV3	LPD1	
-0.19	0.64	0.51	-0.52	0.70	0.19	0.03	-0.21	-1.11	-1.73	-0.32	0.88	2.92	-1.46	1.37	1.06	-1.23		%	helicase activity| molecular_function| GO:0004386|	99 genes:	BRR2	CHD1	CHL1	DBP1	DBP10	DBP2	DBP3	DBP5	DBP6	DBP7	DBP8	DBP9	DED1	DHH1	DHR2	DNA2	DRS1	ECM16	ECM32	FAL1	FUN30	HAS1	HCA4	HCS1	HFM1	HMI1	HRQ1	IRC20	IRC3	IRC5	ISW1	ISW2	MAK5	MCM2	MCM3	MCM4	MCM5	MCM6	MCM7	MOT1	MPH1	MRH4	MSS116	MTR4	NAM7	PIF1	PRP16	PRP2	PRP22	PRP28	PRP43	PRP5	RAD16	RAD26	RAD3	RAD5	RAD54	RDH54	ROK1	RRM3	RRP3	RVB1	RVB2	SEC63	SEN1	SGS1	SKI2	SLH1	SNF2	SPB4	SRS2	SSL2	STH1	SUB2	SUV3	SWR1	TIF1	TIF2	ULS1	YEL077C	YFL066C	YHL050C	YIL177C	YJL225C	YKU70	YKU80	YLL066C	YLL067C	YLR419W	YML133C	YPR204W	YRF1-1	YRF1-2	YRF1-3	YRF1-4	YRF1-5	YRF1-6	YRF1-7	YRF1-8	
-4.18	0.68	-0.16	-1.01	0.02	-1.88	-3.27	1.18	1.57	1.00	-0.49	0.52	0.04	2.06	0.91	1.26	0.29		%	hexokinase activity| molecular_function| GO:0004396|	5 genes:	EMI2	GLK1	HXK1	HXK2	YLR446W	
-2.08	2.19	0.01	-0.34	0.11	-2.66	-0.99	0.43	1.36	-0.71	-0.49	4.81	1.93	-1.47	2.28	2.93	1.57		%	histone acetyltransferase activity| molecular_function| GO:0004402|	28 genes:	ACT1	ADA2	AHC1	ARP4	EAF6	ELP3	EPL1	ESA1	GCN5	HAT1	HAT2	HFI1	HPA2	HPA3	NAT4	NGG1	PHO23	RTT109	SAS2	SAS3	SAS4	SAS5	SGF73	SPT10	TAF1	TRA1	YNG1	YNG2	
-1.67	1.70	-0.46	-4.20	4.06	-1.21	-3.14	-1.91	-0.93	-1.42	-1.41	1.05	-1.55	2.79	0.62	1.62	0.87		%	histone deacetylase activity| molecular_function| GO:0004407|	12 genes:	DEP1	HDA1	HDA2	HDA3	HOS1	HOS2	HOS3	RPD3	RXT2	SAP30	SDS3	SIN3	
-0.27	0.13	0.84	5.36	0.20	1.39	3.54	0.29	0.55	3.46	-0.02	-1.85	0.14	-0.12	0.13	1.32	-0.55		%	holocytochrome-c synthase activity| molecular_function| GO:0004408|	2 genes:	CYC3	CYT2	
1.94	0.30	-3.90	-0.29	-0.68	-0.52	-1.97	-0.17	-4.39	0.39	-0.31	0.34	0.84	-2.29	-2.95	-1.07	-1.52		%	homocitrate synthase activity| molecular_function| GO:0004410|	2 genes:	LYS20	LYS21	
0.64	0.06	-0.74	-0.67	0.17	-2.06	-1.89	2.21	-1.55	-2.41	-2.57	1.76	-0.22	1.43	0.42	1.53	-1.16		%	hydroxyacylglutathione hydrolase activity| molecular_function| GO:0004416|	2 genes:	GLO2	GLO4	
-1.01	0.81	5.56	0.73	0.42	0.25	-1.65	0.43	-0.11	-0.14	-0.82	0.81	-0.22	0.85	1.47	0.53	2.77		%	hydroxymethylglutaryl-CoA reductase (NADPH) activity| molecular_function| GO:0004420|	2 genes:	HMG1	HMG2	
1.48	0.52	-1.28	-0.49	-0.28	0.21	-1.95	0.08	-0.18	-0.46	-0.34	0.15	0.78	-0.02	0.56	1.13	-0.60		%	hypoxanthine phosphoribosyltransferase activity| molecular_function| GO:0004422|	2 genes:	HPT1	XPT1	
NaN	-2.72	-0.13	0.76	-0.77	0.00	1.14	1.50	1.09	-0.78	NaN	NaN	NaN	NaN	NaN	NaN	NaN		%	inorganic diphosphatase activity| molecular_function| GO:0004427|	2 genes:	IPP1	PPA2	
0.34	0.66	1.16	-1.11	-0.51	0.22	-3.82	1.69	-0.08	2.14	-0.07	0.96	1.98	1.07	1.82	0.47	0.92		%	1-phosphatidylinositol 4-kinase activity| molecular_function| GO:0004430|	4 genes:	LSB6	PIK1	STT4	TOR2	
-0.24	-3.13	-1.81	-0.35	-1.79	-0.73	-1.82	1.43	-0.66	0.67	-0.18	2.07	2.41	-0.88	-1.21	-1.38	-0.09		%	phosphatidylinositol-3-phosphatase activity| molecular_function| GO:0004438|	4 genes:	INP52	INP53	SAC1	YMR1	
0.64	-5.25	-5.40	-0.26	-1.21	-0.35	-0.79	1.03	-1.10	1.62	-0.16	5.63	0.68	-0.28	-1.54	0.36	-0.84		%	phosphatidylinositol-4,5-bisphosphate 5-phosphatase activity| molecular_function| GO:0004439|	4 genes:	INP51	INP52	INP53	INP54	
-0.19	6.46	0.31	-2.09	-1.52	-1.01	-2.39	-1.79	-0.14	-0.96	-0.21	-1.71	3.37	-0.23	-0.44	0.32	-2.93		%	isocitrate dehydrogenase (NAD+) activity| molecular_function| GO:0004449|	2 genes:	IDH1	IDH2	
0.85	1.47	0.12	1.97	0.92	0.25	0.97	-0.01	-0.27	3.56	-0.96	4.69	0.51	-1.08	0.55	0.13	1.22		%	isocitrate dehydrogenase (NADP+) activity| molecular_function| GO:0004450|	3 genes:	IDP1	IDP2	IDP3	
1.02	-0.70	-2.11	-1.12	-4.09	-2.06	-0.84	-0.67	-1.05	-0.44	-0.02	0.32	3.08	1.28	0.51	2.38	1.51		%	isocitrate lyase activity| molecular_function| GO:0004451|	2 genes:	ICL1	ICL2	
-0.27	-0.77	0.95	1.53	0.13	0.29	1.50	-0.03	0.56	0.01	-3.02	1.03	1.76	-1.90	0.08	1.84	0.49		%	D-lactate dehydrogenase (cytochrome) activity| molecular_function| GO:0004458|	3 genes:	DLD1	DLD2	DLD3	
-0.48	0.73	0.05	-0.18	0.92	0.29	-0.74	1.71	-1.71	-0.11	-1.32	0.54	1.43	-0.44	1.22	0.91	0.77		%	long-chain fatty acid-CoA ligase activity| molecular_function| GO:0004467|	5 genes:	FAA1	FAA2	FAA3	FAA4	FAT1	
0.27	0.92	0.87	-0.38	0.02	1.29	-0.25	0.21	-0.26	-1.10	-0.76	-2.16	0.90	-0.04	-0.13	1.35	1.44		%	malate synthase activity| molecular_function| GO:0004474|	2 genes:	DAL7	MLS1	
0.96	0.48	-0.68	-0.15	-1.38	-0.51	-0.44	0.33	-0.40	-1.02	-0.11	0.10	-0.71	-0.33	0.00	-0.98	-0.33		%	methenyltetrahydrofolate cyclohydrolase activity| molecular_function| GO:0004477|	2 genes:	ADE3	MIS1	
-5.03	1.99	0.02	-0.23	-0.38	-1.10	-2.17	0.67	0.37	-0.04	1.41	1.66	-1.52	2.12	0.04	0.31	-3.16		%	methionine adenosyltransferase activity| molecular_function| GO:0004478|	2 genes:	SAM1	SAM2	
0.96	0.48	-0.68	-0.15	-1.38	-0.51	-0.44	0.33	-0.40	-1.02	-0.11	0.10	-0.71	-0.33	0.00	-0.98	-0.33		%	methylenetetrahydrofolate dehydrogenase [NAD(P)+] activity| molecular_function| GO:0004486|	2 genes:	ADE3	MIS1	
0.75	0.49	-0.46	-0.04	-1.78	-0.62	-0.67	1.91	-0.48	-0.58	-0.30	0.09	-1.52	-0.53	0.28	0.23	-0.08		%	methylenetetrahydrofolate dehydrogenase (NADP+) activity| molecular_function| GO:0004488|	3 genes:	ADE3	MIS1	MTD1	
-1.57	0.20	0.02	-0.08	0.18	0.42	0.52	-0.83	-0.02	-0.55	-0.31	0.52	0.37	3.01	2.87	1.28	-0.20		%	methylenetetrahydrofolate reductase (NAD(P)H) activity| molecular_function| GO:0004489|	2 genes:	MET12	MET13	
-0.74	0.72	-0.24	2.45	-2.48	-1.39	4.12	-0.89	-0.66	-1.98	-0.92	2.01	0.04	-0.18	0.80	0.27	1.67		%	monooxygenase activity| molecular_function| GO:0004497|	9 genes:	BNA4	CAT5	COQ6	DIT2	ERG11	ERG5	FMO1	LIA1	YJR149W	
3.48	-0.59	0.41	-0.06	0.02	1.69	-1.38	-0.36	-1.04	0.60	-0.24	0.46	-2.39	-0.30	0.07	-2.48	-1.08		%	nicotinate-nucleotide diphosphorylase (carboxylating) activity| molecular_function| GO:0004514|	2 genes:	BNA6	NPT1	
-0.03	-2.95	0.58	-0.05	0.78	-0.38	-0.36	0.25	-0.03	1.21	-0.61	0.67	0.14	-1.77	-0.44	0.11	0.61		%	nicotinate-nucleotide adenylyltransferase activity| molecular_function| GO:0004515|	2 genes:	NMA1	NMA2	
-0.23	0.58	3.22	-3.21	0.41	1.62	0.06	0.33	-1.56	0.27	-0.18	0.60	0.92	-2.30	-1.49	0.52	-0.62		%	nuclease activity| molecular_function| GO:0004518|	110 genes:	AI3	AI4	AI5_ALPHA	AI5_BETA	APN2	BI2	CCE1	CCR4	DIN7	DIS3	DNA2	DOM34	DSS1	DXO1	EXO1	EXO5	HO	LCL3	MKT1	MMS4	MRE11	MUS81	NGL1	NGL2	NGL3	NOB1	NUC1	PAN2	POL3	POP2	PSO2	RAD1	RAD10	RAD17	RAD2	RAD27	RAI1	RAT1	REX2	REX3	REX4	RNH1	RNH201	RNH70	RNT1	RNY1	RPM2	RRP6	SAE2	SCEI	SEN2	SEN34	SLX1	SNM1	TDP1	TRL1	TRZ1	USB1	VMA1	XRN1	YAR009C	YBL005W-B	YBL055C	YBL100W-B	YBR012W-B	YCL019W	YDR034C-D	YDR098C-B	YDR210C-D	YDR210W-B	YDR261C-D	YDR261W-B	YDR316W-B	YDR365W-B	YEN1	YER138C	YER160C	YFL002W-A	YGR027W-B	YGR038C-B	YGR109W-B	YGR161C-D	YGR161W-B	YHL009W-B	YHR214C-B	YIL082W-A	YJL113W	YJR027W	YJR029W	YLR035C-A	YLR157C-B	YLR227W-B	YLR410W-B	YML039W	YML045W	YMR045C	YMR050C	YMR262W	YNL054W-B	YNL284C-B	YOL103W-B	YOR142W-B	YOR192C-B	YOR343W-B	YPL060C-A	YPL257W-B	YPR137C-B	YPR158C-D	YPR158W-B	YSH1	
1.21	1.88	0.59	-4.77	0.95	1.41	-2.11	0.33	-0.81	0.29	-3.40	1.44	-0.88	-1.04	-1.12	0.91	-2.20		%	endonuclease activity| molecular_function| GO:0004519|	86 genes:	AI3	AI4	AI5_ALPHA	AI5_BETA	APN2	BI2	BI3	BI4	CCE1	CUE2	DIN7	DIS3	DOM34	HO	LAS1	LCL3	MMS4	MRE11	MUS81	NGL1	NUC1	Q0255	RAD1	RAD10	RAD2	RAD27	RNH1	RNH201	RNT1	RNY1	RPM2	SAE2	SCEI	SLX1	TRL1	TRZ1	VMA1	YAR009C	YBL005W-B	YBL055C	YBL100W-B	YBR012W-B	YCL019W	YDR034C-D	YDR098C-B	YDR210C-D	YDR210W-B	YDR261C-D	YDR261W-B	YDR316W-B	YDR365W-B	YEN1	YER138C	YER160C	YFL002W-A	YGR027W-B	YGR038C-B	YGR109W-B	YGR161C-D	YGR161W-B	YHL009W-B	YHR214C-B	YIL082W-A	YJL113W	YJR027W	YJR029W	YLR035C-A	YLR157C-B	YLR227W-B	YLR410W-B	YML039W	YML045W	YMR045C	YMR050C	YNL054W-B	YNL284C-B	YOL103W-B	YOR142W-B	YOR192C-B	YOR343W-B	YPL060C-A	YPL257W-B	YPR137C-B	YPR158C-D	YPR158W-B	YSH1	
-0.17	0.81	-0.14	-0.45	0.27	0.02	0.05	0.24	-0.71	0.42	-0.96	0.35	-0.96	-0.22	0.02	0.36	-1.75		%	endodeoxyribonuclease activity| molecular_function| GO:0004520|	9 genes:	CCE1	MKT1	MMS4	MRE11	MRS1	MUS81	NUC1	RAD1	RAD2	
-0.46	0.68	0.11	-0.32	0.41	2.08	3.37	-0.63	-0.02	-0.36	-0.15	1.58	0.54	-0.96	-0.32	1.11	0.36		%	endoribonuclease activity| molecular_function| GO:0004521|	13 genes:	DIS3	DOM34	FCF1	IRE1	NGL2	NOB1	NUC1	RCL1	RNY1	SWT1	SYC1	YPR170W-B	YSH1	
-0.36	0.02	0.71	-0.25	-0.92	-1.83	-0.94	-1.13	-0.06	-0.64	-0.20	0.01	0.22	-3.09	-2.21	-5.02	-0.26		%	RNA-DNA hybrid ribonuclease activity| molecular_function| GO:0004523|	50 genes:	RNH1	RNH201	RNH202	RNH203	YAR009C	YBL005W-B	YBL100W-B	YBR012W-B	YCL019W	YDR034C-D	YDR098C-B	YDR210C-D	YDR210W-B	YDR261C-D	YDR261W-B	YDR316W-B	YDR365W-B	YER138C	YER160C	YFL002W-A	YGR027W-B	YGR038C-B	YGR109W-B	YGR161C-D	YGR161W-B	YHL009W-B	YHR214C-B	YIL082W-A	YJL113W	YJR027W	YJR029W	YLR035C-A	YLR157C-B	YLR227W-B	YLR410W-B	YML039W	YML045W	YMR045C	YMR050C	YNL054W-B	YNL284C-B	YOL103W-B	YOR142W-B	YOR192C-B	YOR343W-B	YPL060C-A	YPL257W-B	YPR137C-B	YPR158C-D	YPR158W-B	
2.66	-2.31	-1.86	-0.50	-4.42	-0.81	-0.35	-1.14	-0.68	-3.17	-3.61	1.19	0.92	-0.74	-0.21	0.75	0.55		%	ribonuclease III activity| molecular_function| GO:0004525|	3 genes:	MRPL15	MRPL3	RNT1	
-1.93	3.50	1.58	-0.42	0.71	0.14	0.33	1.27	-0.17	-1.48	-1.24	1.26	0.86	-0.19	0.09	0.82	8.61		%	ribonuclease P activity| molecular_function| GO:0004526|	13 genes:	POP1	POP3	POP4	POP5	POP6	POP7	POP8	RPM1	RPM2	RPP1	RPR1	RPR2	SNM1	
-0.33	1.57	2.68	-0.63	0.09	0.56	0.91	-0.14	3.80	0.06	-2.40	0.71	0.16	-0.53	-0.80	0.41	0.88		%	exonuclease activity| molecular_function| GO:0004527|	23 genes:	CCR4	DIS3	DSS1	DXO1	EXO1	EXO5	MRE11	NGL1	NGL2	NGL3	PAN2	POL3	POP2	PSO2	RAD27	RAT1	REX2	REX3	REX4	RNH70	RRP6	TDP1	XRN1	
-2.79	1.63	-0.85	1.06	2.19	0.16	0.37	-0.65	-0.41	-0.60	-0.00	1.20	0.48	3.44	1.06	1.60	0.41		%	phosphodiesterase I activity| molecular_function| GO:0004528|	3 genes:	APN2	NPP1	NPP2	
0.95	1.34	1.77	-0.18	0.00	7.69	1.86	-2.57	2.62	-0.58	-2.41	7.29	6.14	-1.53	0.38	0.74	1.61		%	poly(A)-specific ribonuclease activity| molecular_function| GO:0004535|	7 genes:	CCR4	NGL1	NGL2	NGL3	PAN2	PAN3	POP2	
-0.15	0.32	-0.32	1.81	0.28	-0.81	0.66	0.51	-1.49	0.57	-1.21	0.40	0.19	-0.53	1.67	1.43	3.26		%	ribonuclease activity| molecular_function| GO:0004540|	54 genes:	DIS3	DSS1	IRE1	NUC1	POP4	POP5	RPP1	SSD1	YAR009C	YBL005W-B	YBL100W-B	YBR012W-B	YCL019W	YCL074W	YCL075W	YDR034C-D	YDR098C-B	YDR210C-D	YDR210W-B	YDR261C-D	YDR261W-B	YDR316W-B	YDR365W-B	YER138C	YER160C	YFL002W-A	YGR027W-B	YGR038C-B	YGR109W-B	YGR161C-D	YGR161W-B	YHL009W-B	YHR214C-B	YIL082W-A	YJL113W	YJR027W	YJR029W	YLR157C-B	YLR227W-B	YLR410W-B	YML039W	YML045W	YMR045C	YMR050C	YNL054W-B	YNL284C-B	YOL103W-B	YOR142W-B	YOR192C-B	YOR343W-B	YPL257W-B	YPR137C-B	YPR158C-D	YPR158W-B	
0.35	0.12	0.33	-0.33	0.93	0.20	-1.03	1.13	-0.19	-0.21	-0.17	0.28	-1.17	1.08	2.48	1.83	-0.06		%	nucleoside diphosphate kinase activity| molecular_function| GO:0004550|	3 genes:	CDC8	LSC1	YNK1	
-1.86	2.53	-0.48	-0.37	1.38	-0.39	-0.52	-0.25	-0.21	-0.18	-0.26	0.70	1.38	7.17	0.86	1.53	1.02		%	nucleotide diphosphatase activity| molecular_function| GO:0004551|	4 genes:	HAM1	NPP1	NPP2	YOR111W	
-0.08	1.58	0.21	-0.47	0.01	0.31	-0.85	0.17	-0.53	-2.00	-0.17	1.97	0.10	-0.15	-1.70	0.00	-1.28		%	hydrolase activity, hydrolyzing O-glycosyl compounds| molecular_function| GO:0004553|	20 genes:	ATH1	BGL2	CRH1	CRR1	CTS1	CTS2	EGH1	EXG1	EXG2	GLC3	KRE6	ROT2	SCW10	SCW11	SCW4	SGA1	SKN1	SPR1	SUC2	UTR2	
-0.08	-1.20	-0.96	-0.62	-0.90	0.86	0.32	-5.56	-0.66	-0.33	-0.33	-1.92	1.68	1.38	1.99	0.72	-0.12		%	alpha,alpha-trehalase activity| molecular_function| GO:0004555|	3 genes:	ATH1	NTH1	NTH2	
2.06	0.16	-1.62	-1.17	0.83	-3.04	-1.18	4.02	-0.07	-1.40	-0.20	1.54	0.16	-0.15	0.23	-0.94	-2.85		%	alpha-amylase activity| molecular_function| GO:0004556|	7 genes:	IMA1	IMA2	IMA3	IMA4	IMA5	MAL12	MAL32	
0.59	-1.01	-1.99	0.71	0.05	-1.27	0.15	0.34	-0.77	-0.93	-0.03	-2.78	-0.39	-1.37	-0.25	0.03	-0.97		%	alpha-1,4-glucosidase activity| molecular_function| GO:0004558|	3 genes:	GTB1	MAL12	MAL32	
1.09	0.65	-0.39	-0.11	0.61	-2.46	0.37	-2.98	-0.81	-0.70	-0.06	0.28	-0.19	0.49	-0.26	0.25	-0.39		%	alpha-mannosidase activity| molecular_function| GO:0004559|	2 genes:	AMS1	MNL1	
0.54	0.51	0.71	-0.17	0.11	0.24	0.96	-0.39	-0.68	0.35	-1.12	1.15	-1.42	-0.06	0.54	0.10	-0.87		%	chitinase activity| molecular_function| GO:0004568|	2 genes:	CTS1	CTS2	
2.04	0.45	-1.66	-0.35	-0.30	-2.60	-0.33	-0.07	-1.91	-1.80	-0.26	0.32	0.08	-0.55	-0.88	0.35	-0.73		%	mannosyl-oligosaccharide 1,2-alpha-mannosidase activity| molecular_function| GO:0004571|	3 genes:	MNL1	MNL2	MNS1	
1.33	-1.23	-3.62	-0.17	-4.00	-2.02	0.10	0.91	-1.15	-1.48	-0.67	0.50	1.19	-0.99	-3.56	-2.41	-2.46		%	mannosyl-oligosaccharide glucosidase activity| molecular_function| GO:0004573|	2 genes:	CWH41	YMR196W	
2.06	0.16	-1.62	-1.17	0.83	-3.04	-1.18	4.02	-0.07	-1.40	-0.20	1.54	0.16	-0.15	0.23	-0.94	-2.85		%	oligo-1,6-glucosidase activity| molecular_function| GO:0004574|	7 genes:	IMA1	IMA2	IMA3	IMA4	IMA5	MAL12	MAL32	
1.21	0.07	-0.85	2.27	0.82	-2.09	-0.70	2.99	-0.14	-1.16	-0.06	1.55	0.16	-0.36	0.54	0.39	-2.30		%	sucrose alpha-glucosidase activity| molecular_function| GO:0004575|	8 genes:	IMA1	IMA2	IMA3	IMA4	IMA5	MAL12	MAL32	SUC2	
-2.52	0.55	-0.10	-6.38	1.04	-0.52	-0.39	-1.07	3.17	0.85	-0.28	0.03	1.19	2.17	0.06	1.85	0.83		%	oligosaccharyl transferase activity| molecular_function| GO:0004576|	3 genes:	OST2	STT3	WBP1	
-0.12	0.15	-0.35	0.94	2.62	-0.48	-1.60	-0.18	1.20	0.11	-0.77	0.35	-0.74	-0.03	0.19	-1.16	-2.08		%	N-acetylglucosaminyldiphosphodolichol N-acetylglucosaminyltransferase activity| molecular_function| GO:0004577|	2 genes:	ALG13	ALG14	
-1.15	0.74	-0.94	-12.47	0.35	-1.27	-2.24	-2.95	0.66	0.81	-1.43	-3.97	2.25	1.79	-0.18	0.10	-0.45		%	dolichyl-diphosphooligosaccharide-protein glycotransferase activity| molecular_function| GO:0004579|	6 genes:	OST1	OST2	OST3	STT3	SWP1	WBP1	
-0.53	0.30	2.04	-0.27	0.16	0.32	-0.90	2.69	0.70	2.74	-0.53	0.63	0.01	1.11	0.50	-1.73	-0.51		%	dolichyl-phosphate-mannose-glycolipid alpha-mannosyltransferase activity| molecular_function| GO:0004584|	3 genes:	GPI10	GPI18	SMP3	
-1.00	-1.55	0.05	-1.17	0.92	0.01	0.50	0.32	-0.15	-1.78	2.25	0.24	-0.43	0.78	-0.66	0.81	-0.41		%	orotate phosphoribosyltransferase activity| molecular_function| GO:0004588|	2 genes:	URA10	URA5	
-1.07	0.46	-0.63	-0.18	0.71	-0.38	0.37	-0.85	-0.60	-0.56	-2.77	-3.17	0.37	1.71	3.11	0.81	1.14		%	oxoglutarate dehydrogenase (succinyl-transferring) activity| molecular_function| GO:0004591|	3 genes:	KGD1	LPD1	YMR31	
-2.88	0.91	-0.73	-0.56	-0.53	2.27	0.99	-2.50	-0.31	-0.32	-0.48	2.43	0.20	2.91	3.80	0.08	-1.68		%	peptide alpha-N-acetyltransferase activity| molecular_function| GO:0004596|	8 genes:	ARD1	MAK10	MAK3	MAK31	MDM20	NAT1	NAT3	NAT5	
3.35	0.84	0.29	-0.08	0.55	0.37	-2.47	1.16	-0.37	-0.67	-0.23	1.40	0.14	-1.30	1.42	0.02	-0.70		%	peroxidase activity| molecular_function| GO:0004601|	11 genes:	AHP1	CCP1	CTA1	CTT1	DOT5	GPX1	GPX2	HYR1	PRX1	TSA1	TSA2	
0.91	4.50	0.11	2.30	0.11	7.99	3.57	0.21	-0.02	-1.48	-1.52	4.34	0.27	-0.56	2.21	0.90	0.82		%	glutathione peroxidase activity| molecular_function| GO:0004602|	7 genes:	GPX1	GPX2	GRX1	GRX2	GTT1	HYR1	URE2	
NaN	0.42	-0.94	2.34	1.25	-0.57	-0.23	0.06	-0.15	-0.58	NaN	NaN	NaN	NaN	NaN	NaN	NaN		%	phosphatidate cytidylyltransferase activity| molecular_function| GO:0004605|	2 genes:	CDS1	TAM41	
-0.46	-0.88	3.06	-2.17	0.00	-0.85	-2.74	-0.72	-0.66	0.98	2.42	7.41	-0.17	-0.81	-0.95	0.04	4.01		%	phosphatidylethanolamine N-methyltransferase activity| molecular_function| GO:0004608|	2 genes:	CHO2	OPI3	
-0.91	0.05	1.99	1.22	0.17	2.49	2.22	-0.43	-0.07	1.08	-0.00	1.39	0.01	-0.15	0.46	1.01	1.42		%	phosphatidylserine decarboxylase activity| molecular_function| GO:0004609|	2 genes:	PSD1	PSD2	
0.42	0.51	-0.32	-0.71	-0.30	-0.76	-1.74	2.56	-0.38	1.88	-0.61	4.06	-0.18	-1.06	-0.29	-1.60	-0.03		%	phosphoglucomutase activity| molecular_function| GO:0004614|	2 genes:	PGM1	PGM2	
0.62	0.82	-0.64	-1.49	-0.30	-0.80	-3.07	0.97	0.65	-0.31	-0.16	0.86	0.47	-0.41	0.44	1.36	-0.41		%	phosphomannomutase activity| molecular_function| GO:0004615|	3 genes:	HPT1	SEC53	XPT1	
0.42	-0.59	-0.12	0.80	0.79	0.75	-0.20	0.19	-1.09	0.34	-2.03	1.19	-0.23	-3.58	0.09	-0.35	-2.26		%	phosphogluconate dehydrogenase (decarboxylating) activity| molecular_function| GO:0004616|	2 genes:	GND1	GND2	
-0.17	0.86	0.58	-0.63	0.65	0.29	-2.40	-0.20	-0.58	0.11	-0.26	0.66	1.05	1.40	0.18	0.45	-0.34		%	phosphoglycerate dehydrogenase activity| molecular_function| GO:0004617|	3 genes:	SER3	SER33	YGL185C	
-1.01	0.58	1.12	-0.00	7.75	0.14	0.11	2.02	0.40	-0.18	-0.14	3.24	3.42	-1.68	0.92	2.03	1.05		%	phosphoglycerate mutase activity| molecular_function| GO:0004619|	3 genes:	GPM1	GPM2	GPM3	
-0.43	0.01	0.70	-0.18	0.17	0.37	0.17	-0.01	0.68	-0.30	-0.53	1.22	0.07	-0.09	0.00	0.61	0.33		%	phospholipase activity| molecular_function| GO:0004620|	6 genes:	ATG15	DDL1	PLB1	PLB2	PLB3	SPO1	
0.36	-1.98	-0.19	-0.47	0.12	0.08	-0.48	0.54	-1.18	-0.11	-0.45	1.47	0.86	-0.25	-0.21	1.34	1.10		%	lysophospholipase activity| molecular_function| GO:0004622|	5 genes:	LPL1	NTE1	PLB1	PLB2	PLB3	
1.20	-2.19	-0.34	-0.79	0.01	0.21	0.74	0.64	-0.44	0.25	-1.12	1.05	0.62	-0.08	-0.34	0.06	0.79		%	phospholipase A2 activity| molecular_function| GO:0004623|	8 genes:	CLD1	ECM18	ICT1	LPL1	PLB1	PLB2	PLB3	SPO1	
-4.93	0.44	-0.92	-0.33	-1.34	-2.86	0.10	-0.71	-1.06	-0.10	-0.08	0.20	3.67	0.67	1.30	1.15	0.38		%	phosphopantothenoylcysteine decarboxylase activity| molecular_function| GO:0004633|	3 genes:	CAB3	SIS2	VHS3	
-1.11	1.22	-1.46	-0.59	0.22	0.29	-1.10	-0.45	0.67	0.20	-0.84	0.04	0.40	-0.34	1.86	2.79	0.70		%	phosphopyruvate hydratase activity| molecular_function| GO:0004634|	5 genes:	ENO1	ENO2	ERR1	ERR2	ERR3	
-0.18	0.07	0.12	-0.54	0.79	1.90	1.87	0.22	0.55	-0.48	-1.56	0.87	1.12	-0.02	1.33	0.34	1.43		%	phosphoribosylaminoimidazolecarboxamide formyltransferase activity| molecular_function| GO:0004643|	2 genes:	ADE16	ADE17	
-0.17	0.10	0.05	-0.53	0.19	-0.32	-3.00	0.19	-0.04	-0.21	-0.64	0.06	-3.18	-2.55	-1.74	-1.34	-0.59		%	polynucleotide 5'-phosphatase activity| molecular_function| GO:0004651|	2 genes:	CET1	CTL1	
-1.04	0.12	0.13	-0.05	0.37	1.78	0.01	2.98	0.45	-0.01	-0.08	0.92	1.73	3.79	0.63	1.24	2.93		%	polynucleotide adenylyltransferase activity| molecular_function| GO:0004652|	5 genes:	AIR1	AIR2	PAP1	PAP2	TRF5	
1.28	0.77	-0.61	-1.26	0.29	-1.40	0.35	-0.56	-1.36	-0.62	-1.80	0.31	0.23	-2.27	-1.20	-1.94	1.14		%	prenyltransferase activity| molecular_function| GO:0004659|	9 genes:	BET2	BET4	CDC43	COQ2	PAD1	RAM1	RAM2	RER2	SRT1	
0.87	1.65	-0.30	-2.69	0.05	-2.13	-0.81	-0.14	-0.05	-0.07	-0.48	0.33	-2.18	-0.31	-0.51	0.28	-0.55		%	protein farnesyltransferase activity| molecular_function| GO:0004660|	2 genes:	RAM1	RAM2	
3.41	-0.91	-0.48	-0.60	1.47	0.04	-1.63	-0.93	-1.56	-0.11	-1.10	0.68	-0.41	0.58	0.27	0.13	-0.19		%	protein geranylgeranyltransferase activity| molecular_function| GO:0004661|	2 genes:	CDC43	RAM2	
3.41	-0.91	-0.48	-0.60	1.47	0.04	-1.63	-0.93	-1.56	-0.11	-1.10	0.68	-0.41	0.58	0.27	0.13	-0.19		%	CAAX-protein geranylgeranyltransferase activity| molecular_function| GO:0004662|	2 genes:	CDC43	RAM2	
-0.15	0.51	0.03	-2.17	-0.33	-1.76	-1.57	-0.67	-3.30	-0.77	-2.66	-1.85	-0.67	-2.01	-1.22	-3.34	-0.07		%	Rab geranylgeranyltransferase activity| molecular_function| GO:0004663|	3 genes:	BET2	BET4	MRS6	
-2.09	1.18	-3.33	-2.73	0.13	0.69	0.36	-1.59	-0.36	-0.19	-0.36	0.14	0.55	-0.23	-2.93	1.57	-0.35		%	protein kinase activity| molecular_function| GO:0004672|	137 genes:	AKL1	ALK1	ALK2	ARK1	ATG1	BCK1	BUB1	BUD32	CAK1	CBK1	CDC15	CDC28	CDC5	CDC7	CHK1	CKA1	CKA2	CLA4	CLB1	CLB2	CLB3	CLB4	CLB5	CLB6	CLN1	CLN2	CLN3	CMK1	CMK2	COQ8	CTK1	DBF2	DBF20	DUN1	ELM1	ENV7	FMP48	FPK1	FRK1	FUS3	GCN2	GIN4	HAL5	HOG1	HRK1	HRR25	HSL1	IKS1	IME2	IPL1	IRE1	ISR1	KCC4	KDX1	KIC1	KIN1	KIN2	KIN28	KIN3	KIN4	KIN82	KKQ8	KNS1	KSP1	KSS1	MAD3	MCK1	MEC1	MEK1	MKK1	MKK2	MPS1	MRK1	NNK1	NPR1	PAN3	PBS2	PHO85	PKC1	PKH1	PKH2	PKH3	PKP1	PKP2	PRK1	PRR1	PRR2	PSK1	PSK2	PTK1	PTK2	RAD53	RCK1	RCK2	RIM11	RIM15	RIO1	RIO2	RTK1	SAK1	SAT4	SCH9	SCY1	SGV1	SKM1	SKS1	SKY1	SLT2	SMK1	SNF1	SPS1	SSK2	SSK22	SSN3	STE11	STE20	STE7	SWE1	TDA1	TEL1	TOR1	TOS3	TPK1	TPK2	TPK3	VHS1	VPS15	VPS34	YAK1	YCK1	YCK2	YCK3	YGK3	YPK1	YPK2	YPK3	YPL150W	
-0.53	0.78	-2.64	-2.60	0.13	1.48	0.40	-1.18	-0.02	0.06	-1.04	0.10	0.83	-0.49	-3.34	0.81	-0.14		%	protein serine/threonine kinase activity| molecular_function| GO:0004674|	127 genes:	AKL1	ALK1	ALK2	ARK1	ATG1	BCK1	BUB1	BUD32	CAF120	CAK1	CBK1	CDC15	CDC28	CDC5	CDC7	CHK1	CKA1	CKA2	CLA4	CMK1	CMK2	CTK1	DBF2	DBF20	DUN1	ELM1	ENV7	FMP48	FPK1	FRK1	FUS3	GCN2	GIN4	HAL5	HOG1	HRK1	HRR25	HSL1	HYM1	IKS1	IME2	IPL1	IRE1	ISR1	KCC4	KDX1	KIC1	KIN1	KIN2	KIN28	KIN3	KIN4	KIN82	KKQ8	KNS1	KSP1	KSS1	MCK1	MEC1	MEK1	MKK1	MKK2	MPS1	MRK1	NNK1	NPR1	PBS2	PHO85	PKC1	PKH1	PKH2	PKH3	PKP1	PKP2	PRK1	PRR1	PRR2	PSK1	PSK2	PTK1	PTK2	RAD53	RCK1	RCK2	RIM11	RIM15	RIO1	RIO2	RTK1	SAK1	SAT4	SCH9	SGV1	SKG3	SKM1	SKS1	SKY1	SLT2	SMK1	SNF1	SPS1	SSK2	SSK22	SSN3	STE11	STE20	STE7	SWE1	TDA1	TEL1	TOR1	TOR2	TOS3	TPK1	TPK2	TPK3	VHS1	VPS15	YAK1	YCK1	YCK2	YCK3	YGK3	YPK1	YPK2	YPK3	YPL150W	
-0.36	-1.43	-0.22	-0.06	-2.30	0.38	5.22	-1.28	-0.77	0.91	-0.37	0.88	-1.47	-2.18	-0.23	0.41	-0.27		%	AMP-activated protein kinase activity| molecular_function| GO:0004679|	6 genes:	CRP1	GAL83	SIP1	SIP2	SNF1	SNF4	
0.77	0.67	0.37	-0.50	0.06	0.18	-1.31	0.36	0.74	0.21	-1.25	0.53	-0.84	-0.72	-0.66	-1.50	-0.23		%	calmodulin-dependent protein kinase activity| molecular_function| GO:0004683|	6 genes:	CMK1	CMK2	MEK1	NNK1	RCK2	TDA1	
-1.76	1.02	-0.27	-1.43	0.15	-1.40	-0.59	0.36	0.79	0.52	-1.65	0.66	-0.47	-0.33	0.18	0.16	-0.18		%	cAMP-dependent protein kinase activity| molecular_function| GO:0004691|	3 genes:	TPK1	TPK2	TPK3	
-1.36	0.86	3.75	-0.17	0.23	0.53	2.81	0.37	3.69	5.67	-0.60	0.92	-0.62	-0.77	-4.58	0.19	-1.62		%	cyclin-dependent protein serine/threonine kinase activity| molecular_function| GO:0004693|	9 genes:	CAK1	CDC28	CTK1	KDX1	KIN28	PHO85	SGV1	SSN3	YGK3	
-0.79	-1.31	0.16	3.71	0.59	2.67	0.58	-0.04	-0.87	0.43	2.94	2.95	-0.22	-1.35	-1.91	0.13	-0.32		%	eukaryotic translation initiation factor 2alpha kinase activity| molecular_function| GO:0004694|	2 genes:	GCN2	IKS1	
-0.11	1.05	0.03	-0.38	0.96	1.86	0.07	-0.14	0.47	-0.70	-0.27	0.59	-0.77	-0.18	0.29	0.06	0.65		%	MAP kinase activity| molecular_function| GO:0004707|	5 genes:	FUS3	HOG1	KSS1	SLT2	SMK1	
-0.04	0.11	-0.45	-0.16	-1.21	0.15	0.09	-1.40	-0.10	0.45	-0.23	3.02	0.16	-1.00	0.07	0.56	1.50		%	MAP kinase kinase activity| molecular_function| GO:0004708|	4 genes:	MKK1	MKK2	PBS2	STE7	
0.96	0.00	-1.27	3.78	0.06	0.02	0.01	-0.44	-0.14	-0.36	-0.11	0.16	0.04	-0.48	-0.63	-0.55	-0.18		%	MAP kinase kinase kinase activity| molecular_function| GO:0004709|	4 genes:	BCK1	SSK2	SSK22	STE11	
-0.37	0.36	-0.71	-1.67	1.68	0.20	-0.69	0.65	-0.29	0.27	-0.04	3.77	-1.49	-0.51	1.10	1.16	1.08		%	protein serine/threonine/tyrosine kinase activity| molecular_function| GO:0004712|	8 genes:	KNS1	KSP1	MCK1	MPS1	MRK1	RAD53	RIM11	YAK1	
-0.28	0.05	-2.01	-0.26	-1.23	-1.76	-0.84	-1.22	-1.01	-0.32	-1.90	0.94	1.59	-0.54	0.97	0.70	2.65		%	protein tyrosine kinase activity| molecular_function| GO:0004713|	8 genes:	BCK1	HRR25	KNS1	MKK2	PBS2	RAD53	SWE1	YAK1	
-0.25	0.25	0.29	-2.32	-2.56	0.91	-4.28	-0.13	-0.18	-0.97	-0.08	0.17	0.28	-0.07	0.73	0.47	-1.27		%	phosphoprotein phosphatase activity| molecular_function| GO:0004721|	45 genes:	CDC14	CMP2	CNA1	DCR2	FCP1	GLC7	LTP1	MIH1	MSG5	NEM1	OCA1	OCA6	PHO13	PPG1	PPH21	PPH22	PPH3	PPQ1	PPS1	PPT1	PPZ1	PPZ2	PSR1	PSR2	PTC1	PTC2	PTC3	PTC4	PTC5	PTC6	PTC7	PTP1	PTP2	PTP3	RTR1	RTR2	SDP1	SIA1	SIT4	SPO7	SSU72	TIM50	YCH1	YER134C	YVH1	
-0.66	0.58	0.85	-1.78	-1.74	0.24	-3.89	-0.80	0.74	-0.15	-0.31	2.98	-0.76	-0.10	0.51	0.05	-1.06		%	protein serine/threonine phosphatase activity| molecular_function| GO:0004722|	21 genes:	CDC14	FCP1	GLC7	PPG1	PPH21	PPH22	PPH3	PPQ1	PPT1	PPZ1	PPZ2	PTC1	PTC2	PTC3	PTC4	PTC5	PTC6	PTC7	SIT4	SSU72	TPD3	
0.65	0.45	-4.94	-1.19	0.88	0.31	0.15	-1.48	-4.62	-0.63	-2.50	-2.07	-1.37	-0.87	-0.30	-0.75	0.88		%	calcium-dependent protein serine/threonine phosphatase activity| molecular_function| GO:0004723|	3 genes:	CMP2	CNA1	CNB1	
-0.12	1.16	0.08	-0.97	-1.05	0.29	-0.87	-0.18	0.84	0.09	-0.66	0.69	0.02	-1.76	-0.23	0.69	0.67		%	magnesium-dependent protein serine/threonine phosphatase activity| molecular_function| GO:0004724|	9 genes:	PPQ1	PPZ1	PPZ2	PTC1	PTC2	PTC3	PTC4	PTC5	PTC6	
-0.28	0.98	1.41	-0.31	-2.46	-1.94	-2.89	5.93	-0.01	0.04	-0.56	0.63	-0.83	-1.17	0.17	-2.49	-4.49		%	protein tyrosine phosphatase activity| molecular_function| GO:0004725|	21 genes:	ARR2	CDC14	LTP1	MIH1	MSG5	OCA1	OCA2	OCA4	OCA6	PPS1	PTP1	PTP2	PTP3	SDP1	SIW14	SSU72	TEP1	YCH1	YER134C	YMR1	YVH1	
-0.17	0.21	-0.35	-0.15	0.32	0.41	-0.73	-0.22	-0.99	0.07	-0.84	0.43	0.16	-0.38	0.42	0.13	-0.49		%	purine-nucleoside phosphorylase activity| molecular_function| GO:0004731|	2 genes:	MEU1	PNP1	
-0.24	0.75	-0.75	-0.54	0.03	1.38	-0.99	-0.33	-0.15	0.33	-0.79	-2.84	-0.48	-2.30	-2.87	0.24	-1.23		%	pyruvate carboxylase activity| molecular_function| GO:0004736|	2 genes:	PYC1	PYC2	
0.99	0.85	0.16	-0.21	-0.96	0.77	-0.39	-0.45	1.33	0.19	-1.07	0.50	-0.64	-1.47	-0.55	0.11	-0.65		%	pyruvate decarboxylase activity| molecular_function| GO:0004737|	3 genes:	PDC1	PDC5	PDC6	
NaN	1.99	1.31	2.00	1.19	-1.52	1.60	-0.01	2.23	-0.13	NaN	NaN	NaN	NaN	NaN	NaN	NaN		%	pyruvate dehydrogenase (acetyl-transferring) activity| molecular_function| GO:0004739|	2 genes:	PDA1	PDB1	
1.30	1.28	-0.64	-1.52	-1.96	-2.85	-3.75	0.95	-0.93	0.30	-0.34	-2.32	1.32	1.76	0.62	0.12	-1.08		%	pyruvate dehydrogenase (acetyl-transferring) kinase activity| molecular_function| GO:0004740|	2 genes:	PKP1	PKP2	
-0.20	0.13	0.34	-1.98	0.16	2.21	0.07	-0.28	1.76	1.85	-0.43	0.94	0.13	-2.16	0.58	0.63	2.30		%	[pyruvate dehydrogenase (lipoamide)] phosphatase activity| molecular_function| GO:0004741|	2 genes:	PTC5	PTC6	
0.36	0.07	0.99	-2.80	2.12	-0.28	-0.51	-0.12	0.87	1.40	2.68	2.21	0.12	-4.23	-2.31	-1.33	-2.67		%	pyruvate kinase activity| molecular_function| GO:0004743|	2 genes:	CDC19	PYK2	
-0.21	-1.10	0.09	-3.06	-3.95	-2.72	-2.44	-1.48	-0.46	0.35	-0.30	-3.19	0.07	0.76	0.36	0.60	1.35		%	ribonucleoside-diphosphate reductase activity, thioredoxin disulfide as acceptor| molecular_function| GO:0004748|	4 genes:	RNR1	RNR2	RNR3	RNR4	
-0.87	0.10	-1.16	-3.88	0.23	-5.57	-2.18	4.13	-0.22	1.28	-0.85	0.93	1.58	1.39	1.67	1.35	0.94		%	ribose phosphate diphosphokinase activity| molecular_function| GO:0004749|	5 genes:	PRS1	PRS2	PRS3	PRS4	PRS5	
-0.03	2.46	-0.92	1.70	0.52	-1.61	-2.28	4.44	-0.11	2.53	-0.29	10.46	1.08	-0.17	-2.22	-3.02	0.35		%	serine C-palmitoyltransferase activity| molecular_function| GO:0004758|	2 genes:	LCB1	LCB2	
-0.07	0.17	-0.83	-0.78	-0.62	-2.75	-1.43	-1.51	-3.92	0.02	-1.18	0.20	-0.80	-0.60	-0.70	0.31	-0.16		%	sterol esterase activity| molecular_function| GO:0004771|	4 genes:	TGL1	TGL4	YEH1	YEH2	
-0.04	1.18	2.35	1.10	0.59	1.48	0.13	0.47	-0.12	0.95	2.13	0.06	-0.31	-0.03	0.01	0.10	-0.16		%	succinate-CoA ligase (ADP-forming) activity| molecular_function| GO:0004775|	2 genes:	LSC1	LSC2	
2.91	0.63	-0.71	0.78	0.02	2.93	0.48	1.20	-0.45	-0.18	-0.01	-6.64	-0.66	-0.58	-0.51	-1.48	-1.81		%	sulfate adenylyltransferase (ADP) activity| molecular_function| GO:0004780|	2 genes:	APA1	APA2	
0.30	0.42	1.65	1.71	0.92	0.12	0.55	-0.72	-0.07	0.13	-1.01	0.96	-0.40	-0.36	-0.99	0.28	0.31		%	sulfite reductase (NADPH) activity| molecular_function| GO:0004783|	2 genes:	MET10	MET5	
1.09	0.27	2.45	-1.12	0.14	-1.44	-0.60	-1.05	0.72	-0.30	-1.05	0.34	0.09	-3.06	-0.62	-0.81	0.45		%	superoxide dismutase activity| molecular_function| GO:0004784|	7 genes:	CCS1	CUP1-1	CUP1-2	MRP1	RSM26	SOD1	SOD2	
0.34	0.64	-1.97	1.81	-2.59	-2.81	-1.87	0.82	1.44	1.47	-0.58	0.25	-4.73	-3.45	-3.37	-3.03	-3.23		%	thioredoxin-disulfide reductase activity| molecular_function| GO:0004791|	2 genes:	TRR1	TRR2	
0.82	-1.01	0.07	-0.24	0.11	-2.25	0.11	-0.44	-0.35	0.73	-0.86	0.97	-0.64	-0.91	-0.25	0.02	-0.79		%	thiosulfate sulfurtransferase activity| molecular_function| GO:0004792|	5 genes:	RDL1	RDL2	TUM1	UBA4	YCH1	
0.34	0.58	1.57	1.35	0.09	0.44	0.66	-0.02	3.62	0.23	1.72	0.16	-3.10	-0.17	-0.27	1.61	1.19		%	L-threonine ammonia-lyase activity| molecular_function| GO:0004794|	2 genes:	CHA1	ILV1	
1.66	0.35	-1.71	-1.80	0.21	-0.84	0.08	0.87	-0.61	0.70	-2.56	0.68	0.18	1.46	0.61	1.80	0.63		%	sedoheptulose-7-phosphate:D-glyceraldehyde-3-phosphate glyceronetransferase activity| molecular_function| GO:0004801|	2 genes:	NQM1	TAL1	
1.62	0.41	-0.63	-0.73	-0.55	-0.35	0.87	0.19	0.70	1.27	-2.14	0.01	-2.42	-2.07	-9.34	-3.71	-0.54		%	transketolase activity| molecular_function| GO:0004802|	2 genes:	TKL1	TKL2	
0.94	0.60	-1.75	-5.49	-1.61	5.63	0.23	-0.16	-1.94	-2.30	-0.25	2.63	0.45	-4.20	-0.51	0.46	0.51		%	trehalose-phosphatase activity| molecular_function| GO:0004805|	4 genes:	TPS1	TPS2	TPS3	TSL1	
-3.11	0.23	-0.44	-0.94	0.15	-1.11	2.48	-0.01	-0.39	0.03	-0.59	0.28	-0.92	1.55	0.59	2.22	1.84		%	triglyceride lipase activity| molecular_function| GO:0004806|	10 genes:	ATG15	AYR1	LDH1	LPX1	MGL2	TGL2	TGL3	TGL4	TGL5	YPR147C	
0.81	0.35	0.02	-1.51	0.24	-0.41	0.44	-1.00	-0.62	-0.48	-0.26	0.88	-0.98	-0.49	0.34	0.68	-0.08		%	tRNA (guanine-N2-)-methyltransferase activity| molecular_function| GO:0004809|	3 genes:	TRM1	TRM11	TRM112	
-13.46	0.76	3.25	7.73	0.12	0.86	6.50	0.27	2.70	-1.71	-3.46	1.71	0.10	-0.60	0.19	1.15	3.38		%	aminoacyl-tRNA ligase activity| molecular_function| GO:0004812|	37 genes:	AIM10	ALA1	CDC60	CRS1	DED81	DIA4	DPS1	FRS1	FRS2	GLN4	GRS1	GRS2	GUS1	HTS1	ILS1	ISM1	KRS1	MES1	MSD1	MSE1	MSF1	MSK1	MSM1	MSR1	MST1	MSW1	MSY1	NAM2	SES1	SLM5	THS1	TYS1	VAS1	WRS1	YDR341C	YHR020W	YNL040W	
-2.24	0.83	0.88	4.02	0.29	-0.80	3.39	0.06	0.96	1.69	-0.07	-2.21	0.24	-0.84	0.71	0.05	-0.09		%	arginine-tRNA ligase activity| molecular_function| GO:0004814|	2 genes:	MSR1	YDR341C	
0.31	-0.62	3.69	-0.16	0.11	1.18	0.70	1.61	1.29	-0.94	-0.10	0.77	-0.74	-2.31	-1.66	-1.37	0.81		%	aspartate-tRNA ligase activity| molecular_function| GO:0004815|	2 genes:	DPS1	MSD1	
-2.84	-0.18	2.40	0.78	2.24	6.83	2.04	-0.02	0.32	-0.04	2.84	1.61	-1.44	-0.10	0.69	4.15	1.21		%	asparagine-tRNA ligase activity| molecular_function| GO:0004816|	2 genes:	DED81	SLM5	
-0.20	-2.19	-0.11	1.18	-0.98	-0.37	0.28	-0.51	-1.64	0.18	-1.28	-1.68	-2.44	-0.28	-2.08	-0.82	-1.28		%	glutamate-tRNA ligase activity| molecular_function| GO:0004818|	2 genes:	GUS1	MSE1	
-0.09	0.04	-0.21	-1.43	0.66	1.43	-0.36	-0.12	-1.86	2.36	1.37	-2.39	0.49	-0.43	0.01	0.52	0.49		%	glutamine-tRNA ligase activity| molecular_function| GO:0004819|	2 genes:	GLN4	GUS1	
-3.08	0.52	0.47	4.20	0.03	3.23	1.66	1.98	-0.14	-2.96	-0.00	0.22	0.80	3.41	2.39	2.38	0.59		%	glycine-tRNA ligase activity| molecular_function| GO:0004820|	2 genes:	GRS1	GRS2	
-1.23	-2.62	0.86	-0.07	-1.06	-0.72	3.61	-0.46	-0.02	0.20	2.07	0.40	1.06	-0.19	-0.34	0.28	1.25		%	isoleucine-tRNA ligase activity| molecular_function| GO:0004822|	2 genes:	ILS1	ISM1	
-1.42	0.54	0.06	2.28	1.78	0.09	1.12	0.42	2.59	0.55	1.44	0.81	0.04	0.96	0.77	0.08	-0.09		%	leucine-tRNA ligase activity| molecular_function| GO:0004823|	2 genes:	CDC60	NAM2	
-0.10	0.26	0.95	2.28	0.09	0.03	-0.30	1.04	0.57	-2.98	-0.26	0.16	1.71	0.59	0.19	0.21	0.29		%	lysine-tRNA ligase activity| molecular_function| GO:0004824|	2 genes:	KRS1	MSK1	
-4.01	0.62	1.79	3.88	-2.90	-0.42	2.30	-3.05	1.18	0.08	-0.94	1.40	0.06	-0.43	-0.66	0.05	-0.02		%	methionine-tRNA ligase activity| molecular_function| GO:0004825|	2 genes:	MES1	MSM1	
-2.36	3.27	0.23	-0.25	0.11	0.08	0.22	-0.77	-0.12	-2.21	2.32	-2.16	-1.28	-0.25	0.03	0.23	0.61		%	phenylalanine-tRNA ligase activity| molecular_function| GO:0004826|	3 genes:	FRS1	FRS2	MSF1	
NaN	-1.85	0.62	-0.42	0.83	1.65	0.05	-0.05	1.36	-2.01	1.93	1.22	NaN	NaN	NaN	NaN	NaN		%	proline-tRNA ligase activity| molecular_function| GO:0004827|	2 genes:	AIM10	YHR020W	
1.09	-0.84	0.17	-0.79	-2.27	-1.87	0.12	-0.44	-0.88	0.86	-3.28	-1.77	-0.80	-1.94	-2.29	-2.07	-0.07		%	serine-tRNA ligase activity| molecular_function| GO:0004828|	2 genes:	DIA4	SES1	
-1.36	1.61	0.05	1.09	0.19	-0.71	2.93	1.11	1.18	-3.45	-0.85	0.69	0.16	-0.09	-0.56	0.10	0.74		%	threonine-tRNA ligase activity| molecular_function| GO:0004829|	2 genes:	MST1	THS1	
NaN	0.25	-2.85	0.80	0.05	-0.36	0.08	-0.74	-1.24	0.89	NaN	NaN	NaN	NaN	NaN	NaN	NaN		%	tryptophan-tRNA ligase activity| molecular_function| GO:0004830|	2 genes:	MSW1	WRS1	
-3.20	0.38	0.05	0.88	-1.37	0.46	2.63	0.40	0.37	-1.50	-0.44	0.17	-0.73	-0.27	-0.24	-1.05	0.41		%	tyrosine-tRNA ligase activity| molecular_function| GO:0004831|	2 genes:	MSY1	TYS1	
-0.63	0.01	0.35	-0.87	2.12	0.29	-3.28	-0.43	-2.08	-0.71	-0.76	0.49	0.36	-1.69	-0.87	0.12	-1.11		%	ubiquitin-protein transferase activity| molecular_function| GO:0004842|	79 genes:	AMN1	APC11	APC4	ASI1	ASI3	ASR1	BRE1	CDC34	CDC36	CDC4	CDC53	CUL3	DAS1	DIA2	DMA1	DMA2	ELA1	ELC1	FYV10	GRR1	HEL1	HEL2	HRD1	HRD3	HRT1	HRT3	HUL4	HUL5	IRC20	ITT1	LUG1	MDM30	MMS2	MOT2	NOT3	NOT5	NSE1	PEP5	PEX10	PEX12	PEX2	PEX4	PFU1	PIB1	PRP19	PSH1	RAD16	RAD28	RAD6	RAD7	RKR1	RMD5	RSP5	RTT101	SAF1	SAN1	SKP1	SKP2	SLX5	SLX8	SNT2	SSM4	TOM1	TUL1	UBC1	UBC11	UBC13	UBC4	UBC5	UBC6	UBC7	UBC8	UBR1	UBR2	UCC1	UFD2	UFD4	UFO1	YDR131C	
1.17	0.21	0.66	-2.46	2.77	0.44	0.43	3.35	-1.20	2.42	-0.18	1.70	0.06	-0.09	-1.25	0.13	-0.40		%	thiol-dependent ubiquitin-specific protease activity| molecular_function| GO:0004843|	24 genes:	DOA4	OTU1	OTU2	RFU1	RPN11	UBP1	UBP10	UBP11	UBP12	UBP13	UBP14	UBP15	UBP16	UBP2	UBP3	UBP5	UBP6	UBP7	UBP8	UBP9	VMS1	YGL082W	YPL191C	YUH1	
-0.87	0.30	0.74	-0.38	0.23	-0.53	2.71	0.15	-0.70	-0.49	-0.64	0.20	0.44	-0.41	-0.16	0.25	1.42		%	uridine kinase activity| molecular_function| GO:0004849|	2 genes:	DAS2	URK1	
1.46	-2.44	-1.74	-0.39	0.28	-3.97	-0.90	-1.12	-0.63	0.05	-0.72	0.19	-0.56	-2.44	-0.20	1.02	1.56		%	enzyme inhibitor activity| molecular_function| GO:0004857|	8 genes:	HED1	IGD1	INH1	MCK1	MUS81	RFU1	SPL2	SYP1	
0.80	0.29	-1.49	2.36	-0.41	0.15	0.65	-3.08	-0.18	-0.16	-2.63	0.87	0.76	-0.11	-0.17	1.02	0.83		%	protein kinase inhibitor activity| molecular_function| GO:0004860|	4 genes:	FAR1	LRE1	SPL2	YIH1	
-0.35	1.78	-0.55	-0.07	-1.30	-0.50	0.21	-0.03	-0.39	0.37	-0.73	0.34	-0.19	-1.54	0.59	0.00	1.50		%	cyclin-dependent protein serine/threonine kinase inhibitor activity| molecular_function| GO:0004861|	4 genes:	CIP1	FAR1	PHO81	SIC1	
4.12	-8.15	-5.95	-0.66	1.96	-0.62	8.67	0.86	-6.42	-4.77	-5.69	0.35	-1.05	-3.02	-1.81	1.03	6.11		%	cAMP-dependent protein kinase inhibitor activity| molecular_function| GO:0004862|	3 genes:	BCY1	GPB1	GPB2	
-1.45	0.15	0.18	-0.86	-0.68	-1.81	0.85	1.85	-0.97	0.86	-0.00	0.72	1.99	1.12	2.17	3.40	-0.25		%	protein phosphatase inhibitor activity| molecular_function| GO:0004864|	7 genes:	GLC8	IGO1	IGO2	NET1	SIS2	VHS3	ZDS1	
-1.11	-0.85	0.85	-0.34	-4.95	-2.41	0.19	-1.06	-3.34	0.54	-0.13	1.70	5.81	1.50	0.46	2.45	-0.05		%	protein serine/threonine phosphatase inhibitor activity| molecular_function| GO:0004865|	4 genes:	IGO1	SDS22	SIS2	YPI1	
0.32	0.20	0.36	0.86	0.56	-1.14	0.60	1.90	-0.22	5.15	-0.41	1.15	1.03	1.54	0.48	0.07	0.64		%	endopeptidase inhibitor activity| molecular_function| GO:0004866|	3 genes:	PAI3	PBI2	YHR138C	
-0.55	0.56	-0.58	0.89	0.34	0.14	0.60	1.26	1.67	4.81	-0.26	1.96	2.52	2.81	5.93	1.16	0.34		%	serine-type endopeptidase inhibitor activity| molecular_function| GO:0004867|	2 genes:	PBI2	TFS1	
0.68	0.46	-0.26	-0.02	0.04	-2.19	0.49	-0.01	-0.06	-2.59	-2.49	0.86	-0.57	-0.73	0.22	0.24	0.98		%	transmembrane signaling receptor activity| molecular_function| GO:0004888|	4 genes:	MID2	SLG1	WSC2	WSC3	
-1.50	0.43	-0.49	-0.01	0.03	0.11	-0.79	0.49	2.59	0.52	6.37	2.73	1.10	0.74	4.19	0.10	0.34		%	G protein-coupled receptor activity| molecular_function| GO:0004930|	3 genes:	GPR1	STE2	STE3	
-1.04	0.46	-0.56	-0.14	0.81	0.56	-0.80	3.19	3.32	0.45	2.71	3.00	0.97	-0.36	2.31	0.55	0.53		%	mating-type factor pheromone receptor activity| molecular_function| GO:0004932|	2 genes:	STE2	STE3	
1.21	0.26	-0.95	-0.34	-0.73	0.27	-0.29	0.69	-0.02	-1.93	-0.41	0.19	1.74	-0.29	1.34	1.12	1.01		%	osmosensor activity| molecular_function| GO:0005034|	4 genes:	HKR1	MSB2	SHO1	SLN1	
5.79	-5.76	-4.26	-4.37	-6.52	-4.63	-1.37	-5.42	-4.43	-1.68	-2.37	-5.02	-0.93	-4.42	-3.62	-2.15	-0.23		%	signal recognition particle binding| molecular_function| GO:0005047|	3 genes:	SRP101	SRP102	SRP68	
3.05	-1.36	-2.70	-4.46	0.46	-2.30	0.29	-0.24	-1.68	0.00	-1.81	0.79	-0.46	-1.27	-2.42	-1.73	0.33		%	signal sequence binding| molecular_function| GO:0005048|	9 genes:	MRL1	PEP1	SEC24	SEC61	SFB2	SFB3	SSH1	VTH1	VTH2	
-1.31	0.21	0.50	-0.50	0.45	0.69	-0.27	0.33	-0.14	1.03	3.63	0.08	1.02	1.91	0.53	1.30	0.68		%	nuclear export signal receptor activity| molecular_function| GO:0005049|	3 genes:	CRM1	CSE1	MSN5	
0.93	0.07	-2.33	1.02	0.08	1.17	-0.30	-2.24	-0.38	1.37	-1.50	0.81	0.06	-0.65	0.93	0.14	1.17		%	MAP-kinase scaffold activity| molecular_function| GO:0005078|	6 genes:	AHK1	PBS2	SHO1	SPA2	SPH1	STE5	
-0.65	0.96	0.03	-0.74	-1.90	0.33	-1.37	0.36	-0.48	1.15	-0.44	1.07	-1.69	-1.12	-1.78	0.24	-0.01		%	guanyl-nucleotide exchange factor activity| molecular_function| GO:0005085|	37 genes:	BEM2	BUD3	BUD5	CAM1	CDC24	CDC25	DCK1	DSS4	EFB1	FUS2	GCD1	GCD2	GCD6	GCD7	GCN3	GEA1	GEA2	GET3	LTE1	MON2	MUK1	RGP1	RIC1	ROM1	ROM2	SDC25	SDO1	SEC2	SRM1	SYT1	TEF4	TSC11	TUS1	VPS9	YEL1	YML002W	YML003W	
-1.41	0.41	0.08	-0.76	0.02	1.03	2.76	-0.50	-0.25	-2.21	-2.29	0.30	-4.90	-0.16	-1.18	-1.53	-1.27		%	ARF guanyl-nucleotide exchange factor activity| molecular_function| GO:0005086|	8 genes:	GEA1	GEA2	SBH1	SBH2	SEC7	SNF1	SYT1	YEL1	
NaN	0.73	-1.56	-1.76	2.64	0.11	0.01	-0.01	0.48	0.13	NaN	NaN	NaN	NaN	NaN	NaN	NaN		%	Ran guanyl-nucleotide exchange factor activity| molecular_function| GO:0005087|	2 genes:	KAP95	SRM1	
-0.37	0.50	0.81	-0.29	-0.94	0.67	0.06	-0.17	0.73	1.73	-0.62	0.02	1.60	-0.48	-1.67	0.23	-0.13		%	Ras guanyl-nucleotide exchange factor activity| molecular_function| GO:0005088|	6 genes:	BUD5	CDC25	LTE1	SDC25	VAM6	YLL017W	
-0.38	0.18	1.24	-0.37	0.39	-0.70	-1.27	0.33	-0.39	1.04	-2.38	0.05	0.13	-1.67	-0.29	-0.83	-0.04		%	Rho guanyl-nucleotide exchange factor activity| molecular_function| GO:0005089|	6 genes:	BUD3	CDC24	FUS2	ROM1	ROM2	TUS1	
0.65	4.10	0.90	-0.32	0.74	1.00	0.91	1.43	2.38	2.12	-0.00	2.24	-0.68	-0.30	-1.36	-1.07	-0.06		%	Sar guanyl-nucleotide exchange factor activity| molecular_function| GO:0005090|	2 genes:	SEC12	SED4	
3.87	0.51	2.55	-2.73	-0.51	0.10	0.05	0.70	-1.01	2.25	-5.36	1.46	-3.93	-11.00	-11.96	-7.77	-6.62		%	GDP-dissociation inhibitor activity| molecular_function| GO:0005092|	5 genes:	ASC1	BFA1	GDI1	MRS6	TIF5	
-0.07	0.04	-0.81	-0.14	0.19	-1.08	0.07	0.26	-3.14	-0.31	-1.55	1.12	-1.22	-0.40	0.80	0.01	-2.43		%	Rho GDP-dissociation inhibitor activity| molecular_function| GO:0005094|	2 genes:	PXL1	RDI1	
NaN	0.27	3.34	-0.08	0.10	-1.36	-0.26	0.73	-0.17	-0.06	NaN	NaN	NaN	NaN	NaN	NaN	NaN		%	GTPase inhibitor activity| molecular_function| GO:0005095|	2 genes:	ERI1	ROY1	
1.85	2.28	-1.32	-1.90	-3.29	0.40	0.12	-0.14	-3.74	1.33	-0.43	3.10	1.53	-1.46	-0.92	0.04	-1.20		%	GTPase activator activity| molecular_function| GO:0005096|	55 genes:	AGE1	AGE2	BAG7	BEM2	BEM3	BEM4	BFA1	BUB2	BUD2	CIN1	CIN2	GCS1	GDI1	GIC1	GIC2	GLO3	GTS1	GYL1	GYP1	GYP5	GYP6	GYP7	GYP8	IML1	IRA1	IRA2	LRG1	LST4	LST7	MDR1	MRS6	MSB3	MSB4	MUK1	NEL1	NUP2	RDI1	RGA1	RGA2	RGD1	RGD2	RGS2	RNA1	SAC7	SEC12	SEC23	SED4	SPS18	SRO7	SRO77	SRP54	SST2	YRB1	YRB2	YRB30	
-0.09	0.03	0.86	-0.12	0.15	-0.53	-0.30	0.47	1.60	-2.30	1.52	0.07	-0.30	2.89	-0.62	0.17	-0.25		%	pheromone activity| molecular_function| GO:0005186|	4 genes:	MF(ALPHA)1	MF(ALPHA)2	MFA1	MFA2	
-0.18	0.04	1.15	-0.37	2.30	0.02	-1.57	-0.66	-0.18	0.91	-0.41	0.45	0.67	-1.96	-1.06	0.00	-0.23		%	structural molecule activity| molecular_function| GO:0005198|	34 genes:	ADY4	ATG38	BBP1	CHC1	CHL4	CLC1	COP1	CSE2	ISA1	MPC54	MPS2	PDS5	PDX1	RED1	RPN6	RPN7	RPN9	SEC13	SEC21	SEC26	SEC27	SEC28	SEC31	SEH1	SGF73	SPO21	SPO74	SPR28	SPR3	SPT7	SSS1	SWR1	TIM11	VPS25	
1.40	0.65	-2.07	-6.46	0.55	-2.60	-2.63	-0.88	-1.86	0.03	-0.80	0.24	0.74	-2.92	-1.88	1.31	-1.81		%	structural constituent of cell wall| molecular_function| GO:0005199|	44 genes:	ANS1	CCW14	CIS3	CWP1	CWP2	DAN1	DAN4	HSP150	KRE1	NCW2	PAU1	PAU10	PAU11	PAU12	PAU13	PAU14	PAU15	PAU16	PAU17	PAU18	PAU19	PAU2	PAU20	PAU21	PAU22	PAU23	PAU24	PAU3	PAU4	PAU5	PAU6	PAU7	PAU8	PAU9	PIR1	PIR3	PIR5	SED1	SPI1	TIP1	TIR1	TIR2	TIR3	TIR4	
-0.10	0.14	0.12	-2.50	0.30	-1.22	-2.64	-0.19	-1.15	1.15	-1.63	0.01	0.32	-0.11	0.06	0.05	-0.07		%	structural constituent of cytoskeleton| molecular_function| GO:0005200|	20 genes:	ACT1	ARC35	ARP1	ARP10	CDC10	CDC11	CDC12	CDC3	CNM67	FIN1	JNM1	MHP1	SHS1	SPC110	SPC29	SPC42	TUB1	TUB2	TUB3	TUB4	
0.68	0.72	0.14	-0.97	-1.62	-0.80	-1.29	1.25	-1.92	0.52	-0.61	0.81	-2.62	-2.15	-1.97	-2.69	-3.00		%	ion channel activity| molecular_function| GO:0005216|	5 genes:	CCH1	HSP30	MRH1	YRO2	YVC1	
1.29	1.77	0.09	-0.61	2.04	-0.77	0.09	0.94	-0.70	1.76	-0.03	0.11	-0.94	-1.52	0.63	-1.00	-0.83		%	calcium activated cation channel activity| molecular_function| GO:0005227|	5 genes:	CSC1	PHM7	RSN1	SPO75	YVC1	
0.86	0.44	0.92	-0.54	0.48	1.03	0.19	0.12	-0.44	1.80	-0.15	0.12	-2.14	-1.15	-0.23	-1.76	-3.16		%	voltage-gated ion channel activity| molecular_function| GO:0005244|	3 genes:	CCH1	TOK1	YVC1	
1.30	0.02	0.40	-0.14	0.07	1.04	0.79	-0.12	-2.07	0.98	-0.50	0.72	-0.97	-2.44	-0.40	-0.45	-1.38		%	calcium channel activity| molecular_function| GO:0005262|	3 genes:	CCH1	MID1	YVC1	
0.94	-0.98	0.09	-0.48	0.16	1.59	0.39	-0.41	0.30	1.50	-0.68	0.17	-0.95	-0.48	0.43	-1.92	-2.50		%	potassium channel activity| molecular_function| GO:0005267|	2 genes:	TOK1	YVC1	
2.17	-0.76	1.90	-0.01	0.32	-0.34	2.07	1.66	0.37	-0.22	-1.60	0.15	-0.93	-0.15	0.05	-0.85	-0.31		%	L-histidine transmembrane transporter activity| molecular_function| GO:0005290|	3 genes:	AVT5	AVT6	AVT7	
1.06	0.15	-0.20	-0.43	1.85	0.28	0.30	1.77	-0.27	0.54	-1.22	0.69	-1.13	-0.63	0.46	0.04	-0.62		%	L-tyrosine transmembrane transporter activity| molecular_function| GO:0005302|	6 genes:	AVT1	AVT3	AVT4	AVT5	AVT6	AVT7	
0.76	0.80	1.03	0.88	-0.54	0.74	-1.10	-0.23	-0.18	-0.43	-0.19	0.22	-0.70	-0.36	1.71	0.05	-0.27		%	dicarboxylic acid transmembrane transporter activity| molecular_function| GO:0005310|	4 genes:	DIC1	DIP5	ODC1	ODC2	
1.86	0.11	0.70	-0.77	0.08	0.87	0.43	1.42	0.45	-0.78	-0.81	0.44	0.14	0.95	0.67	0.17	0.51		%	L-glutamate transmembrane transporter activity| molecular_function| GO:0005313|	6 genes:	AGC1	AVT5	AVT6	AVT7	ODC1	ODC2	
4.48	-1.81	-0.84	-1.07	0.40	2.69	0.51	0.13	-0.27	3.20	-0.19	0.32	-0.72	-0.03	0.60	0.59	0.98		%	inorganic phosphate transmembrane transporter activity| molecular_function| GO:0005315|	7 genes:	MIR1	PHO84	PHO87	PHO89	PHO90	PHO91	PIC2	
0.71	1.75	-0.20	0.87	-0.46	0.42	-0.64	-0.51	-0.12	-0.85	-1.00	0.36	0.03	-0.91	1.02	-1.19	-2.10		%	long-chain fatty acid transporter activity| molecular_function| GO:0005324|	3 genes:	FAT1	PXA1	PXA2	
0.93	-0.86	0.21	-0.59	-1.01	-0.48	0.07	-0.29	-0.41	-1.29	-0.10	0.97	1.66	0.68	0.59	0.27	1.03		%	organic acid transmembrane transporter activity| molecular_function| GO:0005342|	3 genes:	PDR12	YMC1	YMC2	
-0.98	0.22	0.05	1.68	0.33	0.31	0.74	0.46	2.41	0.35	-0.37	0.90	0.68	-0.25	1.28	0.03	-0.70		%	ATP transmembrane transporter activity| molecular_function| GO:0005347|	2 genes:	ANT1	SAL1	
-0.55	2.16	-1.02	-0.04	-2.27	-3.05	-1.93	-0.50	-0.49	0.32	-1.86	0.85	0.39	-0.73	0.23	0.31	-0.53		%	carbohydrate:proton symporter activity| molecular_function| GO:0005351|	25 genes:	GAL2	HXT1	HXT10	HXT11	HXT13	HXT14	HXT15	HXT16	HXT17	HXT2	HXT3	HXT4	HXT5	HXT6	HXT7	HXT8	HXT9	MAL11	MAL31	MPH2	MPH3	RGT2	SNF3	STL1	YDL199C	
1.36	0.62	-2.80	-0.08	-0.69	-0.69	-0.65	0.34	-1.04	-1.31	-0.05	0.74	0.94	-0.18	0.62	-0.47	0.54		%	alpha-glucoside:proton symporter activity| molecular_function| GO:0005352|	2 genes:	MAL11	MAL31	
-0.78	2.44	0.16	-0.14	-1.29	-1.66	-0.46	-0.10	-0.37	0.38	-2.39	1.32	0.23	-0.92	0.02	0.38	-0.77		%	fructose transmembrane transporter activity| molecular_function| GO:0005353|	15 genes:	HXT1	HXT10	HXT11	HXT13	HXT15	HXT16	HXT17	HXT2	HXT3	HXT4	HXT5	HXT6	HXT7	HXT8	HXT9	
-1.66	2.94	-0.12	-0.03	-2.51	-0.50	-1.70	0.24	-0.55	0.95	-1.84	1.41	0.24	-0.00	0.31	0.18	-0.17		%	galactose transmembrane transporter activity| molecular_function| GO:0005354|	6 genes:	GAL2	HXT1	HXT10	HXT11	HXT14	HXT9	
-0.85	2.44	0.21	-0.12	-1.54	-2.07	-0.62	-0.05	-0.46	0.38	-1.88	1.24	0.48	-0.91	0.23	0.41	-0.82		%	glucose transmembrane transporter activity| molecular_function| GO:0005355|	16 genes:	GAL2	HXT1	HXT10	HXT11	HXT13	HXT15	HXT16	HXT17	HXT2	HXT3	HXT4	HXT5	HXT6	HXT7	HXT8	HXT9	
1.64	0.10	-0.26	-0.72	-0.54	-0.56	-0.72	0.35	-0.28	-1.29	-0.27	0.75	-0.44	-0.66	0.21	0.45	-0.14		%	maltose transmembrane transporter activity| molecular_function| GO:0005363|	2 genes:	MPH2	MPH3	
0.37	0.49	-1.08	-1.22	1.04	-0.39	0.13	-0.07	-0.02	-0.69	1.72	0.78	3.38	-2.20	-0.24	0.06	-0.25		%	myo-inositol transmembrane transporter activity| molecular_function| GO:0005365|	2 genes:	ITR1	ITR2	
0.32	0.38	-0.96	-1.85	1.87	-1.20	-0.51	-0.05	-0.50	-0.55	-0.48	0.32	2.48	-0.86	0.36	0.46	0.27		%	myo-inositol:proton symporter activity| molecular_function| GO:0005366|	4 genes:	CIN10	ITR1	ITR2	YFL040W	
-0.26	1.47	0.25	-0.22	2.36	-0.69	-2.48	0.63	-0.59	-0.73	-0.06	0.82	-1.00	-0.22	0.32	1.11	-0.12		%	tricarboxylate secondary active transmembrane transporter activity| molecular_function| GO:0005371|	2 genes:	CTP1	YHM2	
2.46	-1.24	-1.96	-0.91	-2.99	0.12	0.12	-0.05	-0.75	-0.22	-0.67	1.63	0.37	-0.27	0.13	0.34	-0.72		%	copper ion transmembrane transporter activity| molecular_function| GO:0005375|	5 genes:	CTR1	CTR2	CTR3	FET4	PIC2	
-0.25	0.56	0.04	4.97	-1.68	-1.55	1.15	-0.05	-0.40	0.41	-0.70	1.86	2.47	-1.13	1.55	1.36	0.87		%	iron ion transmembrane transporter activity| molecular_function| GO:0005381|	9 genes:	CCC1	FET3	FET4	FET5	FTH1	FTR1	GMC1	MRS3	MRS4	
-1.53	1.33	0.90	1.29	1.73	1.36	0.75	0.27	-0.88	-0.33	-1.90	0.78	-0.89	1.36	2.53	0.33	-0.18		%	manganese ion transmembrane transporter activity| molecular_function| GO:0005384|	7 genes:	ATX2	CCC1	GDT1	PHO84	SMF1	SMF2	SMF3	
-0.38	0.25	-0.82	-1.15	-1.42	-1.09	-0.88	-0.42	-0.14	0.67	-0.77	1.70	-1.19	1.21	-0.73	0.64	-0.10		%	zinc ion transmembrane transporter activity| molecular_function| GO:0005385|	9 genes:	ATX2	COT1	MSC2	YKE4	ZRC1	ZRG17	ZRT1	ZRT2	ZRT3	
-0.42	1.25	0.31	1.95	0.43	-0.94	1.23	2.09	0.35	1.64	-0.66	1.40	0.65	-0.20	-2.31	0.30	-0.03		%	calcium transmembrane transporter activity, phosphorylative mechanism| molecular_function| GO:0005388|	2 genes:	PMC1	PMR1	
-0.59	0.08	0.67	-0.24	-0.99	0.29	-1.10	1.60	0.48	0.09	-0.02	1.39	-1.21	3.70	-1.01	0.26	0.94		%	GDP-mannose transmembrane transporter activity| molecular_function| GO:0005458|	2 genes:	HVG1	VRG4	
-0.16	1.51	0.43	3.65	0.12	0.77	3.50	0.17	5.07	0.23	-0.29	0.23	3.66	2.00	0.07	1.28	-0.54		%	ATP:ADP antiporter activity| molecular_function| GO:0005471|	4 genes:	AAC1	AAC3	PET9	SAL1	
-0.69	0.35	-0.84	-1.56	1.10	0.97	-1.08	-0.34	-0.55	-0.24	-0.95	0.19	0.01	-1.12	2.32	0.90	2.77		%	SNAP receptor activity| molecular_function| GO:0005484|	24 genes:	BET1	BOS1	GOS1	NYV1	PEP12	SEC20	SEC22	SEC9	SED5	SFT1	SNC1	SNC2	SPO20	SSO1	SSO2	SYN8	TLG1	TLG2	UFE1	USE1	VAM3	VAM7	VTI1	YKT6	
-1.37	1.46	-1.70	-1.04	-2.50	-3.26	-1.39	-0.80	-2.87	-1.16	-0.25	0.23	1.14	-0.14	-0.48	0.07	0.85		%	iron ion binding| molecular_function| GO:0005506|	21 genes:	ADI1	BNA1	DIT2	ERG11	ERG25	ERG3	ERG5	GLT1	GRX6	ISA1	ISA2	ISU1	ISU2	KTI11	NBP35	NFU1	RLI1	SCS7	SUR2	THI4	TPA1	
-0.22	0.22	0.81	-1.10	-3.00	-2.24	6.01	-1.72	-0.60	-0.22	-1.13	0.77	1.08	-0.88	0.05	1.17	3.61		%	copper ion binding| molecular_function| GO:0005507|	21 genes:	CCC2	CCS1	CMC1	COA6	COX11	COX17	COX19	COX2	CRS5	CUP1-1	CUP1-2	CUP2	FET3	FET5	GMC1	HAA1	MAC1	PCA1	SCO1	SCO2	SOD1	
-0.81	0.04	-1.34	-0.41	0.37	0.26	0.20	-0.29	-0.29	-1.55	-1.79	1.68	0.49	-0.16	2.05	0.56	-0.30		%	calcium ion binding| molecular_function| GO:0005509|	28 genes:	AXL2	CAM1	CCH1	CDC31	CMD1	CNB1	CNE1	EDE1	END3	FRQ1	GEM1	MDR1	MLC1	MLC2	MNL1	MNL2	MNS1	NTH1	NTH2	PAN1	PEF1	PLC1	PMR1	SAL1	SSP120	TMA19	YBR053C	YNR021W	
-0.46	2.01	0.51	-0.26	1.58	1.29	1.69	-0.20	-0.33	1.30	-1.31	0.82	0.94	-0.78	-0.00	0.52	-0.02		%	protein binding| molecular_function| GO:0005515|	108 genes:	APL5	APM4	ARL1	BNI4	BRO1	BSD2	BUB1	CDC16	CDC6	CLB2	CMD1	CNE1	DRE2	ENT3	EPS1	EUG1	GAL3	GCD11	GIR2	GYL1	HOG1	IOC2	IWR1	IZH2	KAR1	KEX2	LEU4	LEU9	LIN1	LST8	MCM10	MDM35	MEX67	MID2	MOT1	MPD1	MPP6	MSN4	MSN5	MTR2	MUM2	MYO2	NOT3	NOT5	NRD1	PAP2	PAT1	PBS2	PDI1	PEX12	PEX17	PEX18	PEX19	PEX21	PEX3	PEX4	PIH1	PTC1	RAD51	RAD59	RAF1	RBG1	RBG2	REP1	REP2	RHO1	RPN5	RPN8	RUP1	SAC3	SGF73	SKP1	SLZ1	SMY1	SNF7	SPT16	SRN2	SRS2	STE11	STE18	STE20	STE4	SWC4	TAH18	TEF1	TEF2	TIF4632	TIF5	TOR1	TOR2	TSC11	TUB4	UBC1	UBC11	UBC13	UBC5	UBC7	UBC8	UPS1	VPS20	VPS51	VPS52	WTM1	WTM2	YAF9	YOP1	YPT7	YRA1	
2.12	0.33	-3.84	-0.34	0.54	1.28	0.29	-0.46	-2.72	-0.94	-5.56	0.97	-0.58	-0.02	-0.92	-0.62	-0.08		%	calmodulin binding| molecular_function| GO:0005516|	23 genes:	ARC35	CLC1	CMK1	CMK2	CMP2	CNA1	HOG1	IQG1	MEK1	MYO2	MYO4	NNK1	RCK1	RCK2	RVS167	SPC110	SSB1	SSE1	SSE2	TDA1	VTC2	VTC3	VTC4	
-0.15	0.16	-0.23	-0.96	0.38	0.49	-1.70	0.34	-0.24	0.44	-0.66	0.82	0.20	-0.31	0.07	0.31	-0.12		%	profilin binding| molecular_function| GO:0005522|	2 genes:	BNI1	BNR1	
-1.56	0.10	0.93	-0.17	0.93	0.70	1.44	-0.04	-0.49	0.27	-2.34	0.03	0.63	-0.29	1.39	0.11	-2.10		%	ATP binding| molecular_function| GO:0005524|	667 genes:	ACC1	ACS1	ACS2	ACT1	ADE1	ADE2	ADE3	ADE5,7	ADE6	ADK1	ADK2	ADO1	ADP1	AFG1	AFG2	AFG3	AIM10	AIM22	AKL1	ALA1	ALK1	ALK2	APA1	APA2	ARB1	ARG1	ARG5,6	ARG82	ARK1	ARO1	ARP2	ARP3	ARP8	ASN1	ASN2	ATG1	ATM1	ATP1	ATP2	AUS1	BCK1	BCS1	BIO4	BMS1	BPL1	BPT1	BRR2	BUB1	BUD16	BUD17	BUD32	CAB1	CAB4	CAB5	CAF16	CAK1	CBK1	CCA1	CCC2	CCT2	CCT3	CCT4	CCT5	CCT6	CCT7	CCT8	CDC123	CDC15	CDC19	CDC28	CDC34	CDC48	CDC5	CDC6	CDC60	CDC7	CDC8	CDC9	CFD1	CHD1	CHK1	CHL1	CIN8	CKA1	CKA2	CKI1	CLA4	CLP1	CMK1	CMK2	COQ8	CPA1	CPA2	CRS1	CTF18	CTK1	CYR1	DAK1	DAK2	DAS2	DBF2	DBF20	DBP1	DBP10	DBP2	DBP3	DBP5	DBP6	DBP7	DBP8	DBP9	DCR2	DED1	DED81	DHH1	DHR2	DIA4	DMC1	DNA2	DNF1	DNF2	DNF3	DNL4	DPH6	DPS1	DRS1	DRS2	DUN1	DUR1,2	DYN1	EAP1	ECM10	ECM16	ECM32	EKI1	ELM1	EMI2	ENA1	ENA2	ENA5	ENV7	ERG12	ERG8	FAA1	FAA2	FAA3	FAA4	FAB1	FAD1	FAL1	FAP7	FAU1	FBP26	FIT1	FMN1	FMP40	FMP48	FOL1	FOL3	FPK1	FRK1	FRS1	FRS2	FUN30	FUS3	GAL1	GAL3	GCN2	GCN20	GET3	GIN4	GLK1	GLN1	GLN4	GRC3	GRS1	GRS2	GSH1	GSH2	GTF1	GUA1	GUK1	GUS1	GUT1	HAL5	HAS1	HCA4	HCS1	HEF3	HER2	HFA1	HFM1	HIS1	HIS4	HMI1	HOG1	HOM3	HRK1	HRQ1	HRR25	HSC82	HSL1	HSP10	HSP104	HSP60	HSP78	HSP82	HTS1	HXK1	HXK2	IKS1	ILS1	IME2	INO80	IPK1	IPL1	IRC20	IRC3	IRC5	IRE1	ISM1	ISR1	ISW1	ISW2	KAR2	KAR3	KCC4	KCS1	KDX1	KIC1	KIN1	KIN2	KIN28	KIN3	KIN4	KIN82	KIP1	KIP2	KIP3	KKQ8	KNS1	KRE33	KRS1	KSP1	KSS1	KTI12	LCB4	LCB5	LHS1	LSB6	LSC2	MAK5	MCK1	MCM2	MCM3	MCM4	MCM5	MCM6	MCM7	MCX1	MDJ1	MDL1	MDL2	MEC1	MEK1	MES1	MET14	MET3	MET7	MGS1	MIS1	MKK1	MKK2	MLH1	MLH2	MLH3	MOD5	MOT1	MPH1	MPS1	MPS3	MRH4	MRK1	MSD1	MSE1	MSF1	MSH1	MSH2	MSH3	MSH4	MSH5	MSH6	MSK1	MSM1	MSP1	MSR1	MSS116	MSS4	MST1	MSW1	MSY1	MTR4	MVD1	MYO1	MYO2	MYO3	MYO4	MYO5	NAM2	NAM7	NBP35	NEO1	NEW1	NFT1	NMA1	NMA2	NNK1	NNR2	NPR1	NRK1	OLA1	ORC1	ORC5	OXP1	PAN3	PAN6	PAP1	PBS2	PCA1	PCH2	PCK1	PDR10	PDR11	PDR12	PDR15	PDR18	PDR5	PET112	PEX1	PEX4	PEX6	PFK1	PFK2	PFK26	PFK27	PGK1	PGS1	PHO85	PIF1	PIK1	PIM1	PKC1	PKH1	PKH2	PKH3	PKP1	PKP2	PMA1	PMA2	PMC1	PMR1	PMS1	POF1	POS5	PRI1	PRK1	PRO1	PRP16	PRP2	PRP22	PRP28	PRP43	PRP5	PRR1	PRR2	PRS1	PRS2	PRS3	PRS4	PRS5	PSK1	PSK2	PTK1	PTK2	PXA1	PXA2	PYC1	PYC2	PYK2	QNS1	RAD16	RAD24	RAD26	RAD3	RAD5	RAD50	RAD51	RAD53	RAD54	RAD55	RAD57	RAD6	RBK1	RCK1	RCK2	RDH54	REA1	RFC1	RFC2	RFC3	RFC4	RFC5	RIM11	RIM15	RIO1	RIO2	RIX7	RLI1	RMA1	RNR1	RNR3	ROK1	RPT1	RPT2	RPT3	RPT4	RPT5	RPT6	RRM3	RRP3	RTK1	RVB1	RVB2	SAK1	SAM1	SAM2	SAP1	SAT4	SCH9	SCY1	SEC18	SEN1	SES1	SGS1	SGV1	SKI2	SKM1	SKS1	SKY1	SLH1	SLM3	SLM5	SLN1	SLT2	SMC1	SMC2	SMC3	SMC4	SMC5	SMC6	SMK1	SMY1	SNF1	SNF2	SNF4	SNQ2	SPB4	SPF1	SPO11	SPS1	SRS2	SRX1	SRY1	SSA1	SSA2	SSA3	SSA4	SSB1	SSB2	SSC1	SSE1	SSE2	SSK2	SSK22	SSL2	SSN3	SSQ1	SSZ1	STE11	STE20	STE6	STE7	STH1	STT4	SUA5	SUB2	SUV3	SWE1	SWR1	TCD1	TCD2	TCM62	TCP1	TDA1	TDA10	TEL1	THI20	THI21	THI6	THI80	THR1	THS1	TIF1	TIF2	TIM44	TOP2	TOR1	TOR2	TOS3	TPK1	TPK2	TPK3	TRL1	TYS1	UBA1	UBA2	UBA3	UBA4	UBC1	UBC11	UBC12	UBC13	UBC4	UBC5	UBC6	UBC7	UBC8	UBC9	ULA1	ULS1	URA2	URA6	URA7	URA8	URK1	UTP14	UTR1	VAS1	VHS1	VIP1	VMA1	VMA2	VMA5	VMR1	VPS15	VPS33	VPS34	VPS4	WRS1	XKS1	YAK1	YBL005W-B	YBL100W-B	YBL111C	YBR012W-B	YBT1	YCF1	YCK1	YCK2	YCK3	YCL019W	YDJ1	YDR034C-D	YDR061W	YDR098C-B	YDR210C-D	YDR210W-B	YDR248C	YDR261C-D	YDR261W-B	YDR316W-B	YDR341C	YDR365W-B	YEF1	YEF3	YEL077C	YER138C	YER160C	YFH7	YFL002W-A	YFL066C	YGK3	YGL034C	YGR027W-B	YGR038C-B	YGR109W-B	YGR161C-D	YGR161W-B	YHL009W-B	YHL050C	YHR020W	YHR022C	YHR033W	YHR214C-B	YHR218W	YIL082W-A	YIL177C	YIR016W	YJL113W	YJL225C	YJR027W	YJR029W	YJR124C	YKR104W	YKU70	YKU80	YLF2	YLL066C	YLL067C	YLR035C-A	YLR036C	YLR157C-B	YLR227W-B	YLR345W	YLR410W-B	YLR419W	YLR446W	YME1	YML039W	YML045W	YML133C	YMR045C	YMR050C	YND1	YNK1	YNL040W	YNL054W-B	YNL284C-B	YNR029C	YOL075C	YOL103W-B	YOR1	YOR142W-B	YOR192C-B	YOR343W-B	YPK1	YPK2	YPK3	YPK9	YPL060C-A	YPL150W	YPL257W-B	YPR137C-B	YPR158C-D	YPR158W-B	YPR204W	YRF1-1	YRF1-2	YRF1-3	YRF1-4	YRF1-5	YRF1-6	YRF1-7	YRF1-8	YTA12	YTA6	YTA7	
-1.32	0.98	0.24	-0.91	0.05	1.90	0.39	-1.90	-0.26	0.07	-0.49	1.59	0.49	-0.47	2.20	0.53	-1.37		%	GTP binding| molecular_function| GO:0005525|	103 genes:	ADE12	ADK2	ARF1	ARF2	ARF3	ARL1	ARL3	BMS1	BUD4	CDC10	CDC11	CDC12	CDC3	CDC42	CDC6	CEG1	CIN4	DNM1	EFT1	EFT2	FOL2	FUN12	FUR1	FZO1	GCD11	GEM1	GEP3	GPA1	GPA2	GPN2	GPN3	GSP1	GSP2	GTR1	GTR2	GUF1	HBS1	IFM1	LSG1	MEF1	MEF2	MGM1	MRX8	MSS1	MTG1	MTG2	NOG1	NOG2	NPA3	NUG1	OLA1	PSA1	RAS1	RAS2	RBG1	RBG2	RHB1	RHO1	RHO2	RHO3	RHO4	RHO5	RIA1	RIB1	RSM23	RSR1	SAR1	SEC4	SEY1	SHS1	SKI7	SNU114	SPR28	SPR3	SRP101	SRP102	SRP54	SUP35	TEF1	TEF2	TEM1	THG1	TIF5	TSR1	TUB1	TUB2	TUB3	TUB4	TUF1	VPS1	VPS21	YGR210C	YHR022C	YLF2	YPT1	YPT10	YPT11	YPT31	YPT32	YPT52	YPT53	YPT6	YPT7	
1.01	0.39	0.99	0.73	1.75	1.26	1.56	-0.01	-0.28	0.81	-0.43	0.35	-0.77	-0.71	-0.48	0.05	-0.03		%	macrolide binding| molecular_function| GO:0005527|	3 genes:	FPR1	FPR3	FPR4	
1.07	-0.91	0.05	-1.12	0.46	0.00	0.21	-0.14	-1.78	0.40	-0.60	0.53	-0.94	1.59	-0.62	-0.43	-0.30		%	galactose binding| molecular_function| GO:0005534|	2 genes:	GAL1	GAL3	
-4.66	0.41	-0.31	-0.93	0.31	-2.06	-4.10	-0.04	1.95	1.23	-3.27	1.27	0.38	1.72	1.19	0.86	0.40		%	glucose binding| molecular_function| GO:0005536|	7 genes:	EMI2	GLK1	GPR1	HXK1	HXK2	SNF3	YLR446W	
0.68	-1.36	-1.58	-1.20	-1.43	0.27	-2.60	-1.53	-0.06	-1.03	-0.29	-3.32	0.73	-0.63	0.41	0.61	-1.20		%	mannose binding| molecular_function| GO:0005537|	7 genes:	EMP46	EMP47	FLO1	FLO10	FLO5	FLO9	UIP5	
-4.31	2.24	1.01	-0.58	4.55	0.98	-1.61	1.60	1.55	2.30	-3.76	1.01	0.61	-1.93	2.03	2.51	0.63		%	phospholipid binding| molecular_function| GO:0005543|	21 genes:	AGE1	ASM4	BOI1	BOI2	BZZ1	CAM1	GLE1	HOF1	INN1	IVY1	NSP1	NUM1	NUP53	NUP60	SIP18	SLA2	TFS1	TIM12	YAP1801	YAP1802	YLR179C	
-0.46	-0.66	-0.77	-0.06	-0.93	0.30	0.01	-0.07	-1.11	-2.19	-0.00	1.59	1.35	-1.83	-0.10	0.11	0.68		%	calcium-dependent phospholipid binding| molecular_function| GO:0005544|	2 genes:	TCB1	TCB3	
-2.38	-1.03	0.06	-1.00	1.32	-1.12	-1.77	3.52	0.90	2.07	-0.96	2.83	0.15	-0.42	-0.18	-3.37	-3.41		%	1-phosphatidylinositol binding| molecular_function| GO:0005545|	6 genes:	CDC10	OSH2	OSH3	SWH1	YAP1801	YAP1802	
-1.06	0.77	0.01	-0.67	0.02	0.77	0.24	1.25	-0.22	0.51	-2.97	0.67	-0.98	-2.52	-0.40	0.19	-0.06		%	phosphatidylinositol-4,5-bisphosphate binding| molecular_function| GO:0005546|	16 genes:	AVO1	EXO70	GIC2	KES1	OPY1	PFY1	RGD1	ROM2	SEC3	SLM1	SLM2	SPO20	SSO1	STE5	YAP1801	YAP1802	
-2.46	0.03	-4.19	-0.02	0.62	0.76	1.62	-0.68	-1.99	-0.87	-1.14	2.61	0.51	-0.37	0.58	0.25	-5.53		%	cellular_component| cellular_component| GO:0005575|	689 genes:	AAD10	AAD14	AAD15	AAD16	AAD3	AAD4	AAD6	ABM1	ACF2	ACF4	ADE13	ADH6	ADH7	AHK1	AHT1	AIM32	AIM33	AIM6	ALK1	ALK2	AMD2	API2	ARA2	ARR2	ATG10	ATG41	AUA1	AYT1	BAG7	BDS1	BNA7	BNS1	BOP2	BRP1	BSC1	BSC4	BSC5	BUD25	CAF120	CDA2	CHM7	CIN1	CIN2	CLB6	CMI7	CMI8	CMR3	COM2	COQ21	CRG1	CRT10	CTO1	CUE2	DAK2	DAL1	DAL2	DCG1	DCN1	DDI2	DDI3	DGR1	DGR2	DIT1	DLT1	DOG1	DPA10	DPC13	DPI34	DPI35	DSD1	DSF1	DUS4	ECL1	ECM12	ECM13	ECM23	ECM8	ECM9	EDS1	EEB1	EMI1	ERR1	ERR2	ESL1	ETP1	FAA3	FLP1	FSH3	FUB1	FUN19	FYV12	GAT2	GAT3	GDI1	GFA1	GFD2	GLG1	GMC1	GPG1	GPN3	GUA1	HAL5	HEL1	HEM4	HIM1	HIS1	HIS3	HMRA2	HMS1	HRA1	HSP33	HUR1	IAH1	ICS2	ICS3	ICT1	IKS1	IMA2	IMA4	IMA5	INM2	IRC13	IRC19	IRC6	IRC7	ISC10	ISF1	ISN1	ISR1	ITT1	JHD1	JIP3	JIP4	JLP1	KDX1	KIN3	KIN82	KSH1	LCL1	LEE1	LIH1	MAK32	MAN2	MBB1	MBR1	MCK1	MCO32	MET12	MET22	MET8	MGL2	MGP12	MIN10	MIN3	MIN7	MIN9	MLO50	MNC1	MNN14	MNT4	MOH1	MRK1	MRX6	MRX8	MSC3	MTC2	MTC7	MTH1	MUM3	NGL3	NIT1	NIT2	NPP1	OYE3	PAC2	PAU11	PAU12	PAU13	PAU14	PAU18	PAU19	PAU2	PAU3	PAU7	PAU8	PAU9	PBI1	PDE1	PDL32	PFS1	PKH3	PLP1	POA1	PPM1	PPS1	PPZ2	PRR2	PTK1	PUL4	RAD61	RBH1	RBH2	RCF3	RCK1	RDS1	RDT1	RIB5	RIB7	RIM13	RKM2	RKM5	RMD6	RNA170	RRT13	RRT15	RRT7	RUF20	RUF21	RUF22	RUF23	RUF5-1	RUF5-2	SAP155	SAP190	SDD1	SDL1	SDT1	SEF1	SET4	SET6	SFM1	SIA1	SLO1	SNO2	SNO3	SNO4	SNZ2	SNZ3	SOR1	SOR2	SPG4	SPG5	SPO23	SPS18	SRY1	SSK22	STB6	TDA8	THI11	THI12	THI13	THI21	THI22	THI5	THR1	TRE2	TRM2	TYC1	TYW3	UBC12	UBC5	UBP11	UBP13	UGX2	ULA1	UTR5	VPS63	XYL2	YAL037C-A	YAL037W	YAL063C-A	YAL064W	YAL065C	YAL067W-A	YAR023C	YAR035C-A	YAR061W	YAR062W	YAR064W	YAR066W	YAR068W	YBL008W-A	YBL036C	YBL044W	YBL071C	YBL071C-B	YBL081W	YBL086C	YBL100W-C	YBL112C	YBL113C	YBR027C	YBR032W	YBR053C	YBR062C	YBR063C	YBR072C-A	YBR144C	YBR182C-A	YBR184W	YBR196C-A	YBR196C-B	YBR200W-A	YBR209W	YBR221W-A	YBR225W	YBR259W	YBR284W	YBR285W	YBR292C	YBR298C-A	YCL001W-A	YCL001W-B	YCL012C	YCL068C	YCR001W	YCR006C	YCR022C	YCR024C-B	YCR025C	YCR050C	YCR085W	YCR095W-A	YCR102C	YCR108C	YDL007C-A	YDL057W	YDL109C	YDL159W-A	YDL176W	YDL177C	YDL186W	YDL242W	YDR003W-A	YDR010C	YDR029W	YDR034C-A	YDR042C	YDR102C	YDR109C	YDR114C	YDR124W	YDR157W	YDR169C-A	YDR182W-A	YDR194W-A	YDR209C	YDR210W	YDR215C	YDR246W-A	YDR249C	YDR274C	YDR278C	YDR344C	YDR524W-C	YDR541C	YEF1	YEL008W	YEL009C-A	YEL014C	YEL023C	YEL028W	YEL073C	YEL075C	YEL076C	YEL076C-A	YEL077C	YER010C	YER078W-A	YER084W	YER085C	YER121W	YER135C	YER137C	YER138W-A	YER145C-A	YER158C	YER175W-A	YER186C	YER187W	YER188C-A	YER188W	YER189W	YER190C-B	YFH7	YFL012W	YFL015C	YFL019C	YFL041W-A	YFL064C	YFL065C	YFL067W	YFR012W-A	YFR035C	YFR054C	YFR057W	YGK3	YGL006W-A	YGL007C-A	YGL034C	YGL081W	YGL088W	YGL117W	YGL118C	YGL149W	YGL159W	YGL176C	YGL188C-A	YGL193C	YGL235W	YGL242C	YGL258W-A	YGL260W	YGL262W	YGR018C	YGR025W	YGR035C	YGR035W-A	YGR039W	YGR050C	YGR067C	YGR079W	YGR121W-A	YGR127W	YGR146C-A	YGR153W	YGR161W-C	YGR164W	YGR174W-A	YGR201C	YGR204C-A	YGR240C-A	YGR273C	YHI9	YHL005C	YHL012W	YHL015W-A	YHL037C	YHL041W	YHL048C-A	YHL049C	YHL050C	YHR007C-A	YHR020W	YHR022C	YHR022C-A	YHR050W-A	YHR054C	YHR086W-A	YHR125W	YHR130C	YHR138C	YHR139C-A	YHR175W-A	YHR180W	YHR210C	YHR213W	YHR213W-A	YHR213W-B	YHR214C-D	YHR214C-E	YHR214W	YHR218W	YHR219W	YIL012W	YIL014C-A	YIL024C	YIL046W-A	YIL054W	YIL086C	YIL102C	YIL105W-A	YIL134C-A	YIL152W	YIL163C	YIL165C	YIL171W	YIL174W	YIL175W	YIL177C	YIR016W	YIR018C-A	YIR020C	YIR021W-A	YIR042C	YIR043C	YIR044C	YJL007C	YJL027C	YJL047C-A	YJL052C-A	YJL077W-A	YJL077W-B	YJL107C	YJL136W-A	YJL206C	YJL218W	YJL225C	YJR011C	YJR012C	YJR079W	YJR115W	YJR120W	YJR128W	YJR142W	YJR146W	YJR151W-A	YKL033W-A	YKL050C	YKL068W-A	YKL096C-B	YKL097C	YKL102C	YKL106C-A	YKL107W	YKL183C-A	YKR015C	YKR032W	YKR073C	YLL006W-A	YLL017W	YLL054C	YLL056C	YLL058W	YLL066C	YLL066W-B	YLL067C	YLR012C	YLR030W	YLR031W	YLR053C	YLR111W	YLR112W	YLR122C	YLR125W	YLR146W-A	YLR149C	YLR154C-G	YLR154C-H	YLR156C-A	YLR156W	YLR157C-C	YLR157W-D	YLR157W-E	YLR159C-A	YLR159W	YLR161W	YLR162W	YLR236C	YLR255C	YLR264C-A	YLR285C-A	YLR296W	YLR302C	YLR342W-A	YLR358C	YLR361C-A	YLR365W	YLR407W	YLR412C-A	YLR415C	YLR446W	YLR456W	YLR460C	YLR462W	YLR464W	YML002W	YML003W	YML020W	YML054C-A	YML083C	YML100W-A	YML122C	YMR001C-A	YMR007W	YMR030W-A	YMR082C	YMR084W	YMR085W	YMR102C	YMR103C	YMR105W-A	YMR122C	YMR141C	YMR158C-A	YMR175W-A	YMR181C	YMR206W	YMR209C	YMR230W-A	YMR242W-A	YMR254C	YMR262W	YMR265C	YMR315W-A	YMR317W	YMR320W	YMR321C	YNL011C	YNL033W	YNL034W	YNL042W-B	YNL050C	YNL067W-B	YNL092W	YNL097C-B	YNL140C	YNL143C	YNL146C-A	YNL165W	YNL184C	YNL193W	YNL277W-A	YNR064C	YNR068C	YNR071C	YNR075C-A	YNR077C	YOL014W	YOL019W-A	YOL024W	YOL029C	YOL036W	YOL038C-A	YOL085C	YOL097W-A	YOL118C	YOL131W	YOL153C	YOL155W-A	YOL160W	YOL164W-A	YOL166W-A	YOR008C-A	YOR011W-A	YOR012W	YOR015W	YOR029W	YOR034C-A	YOR072W	YOR072W-B	YOR097C	YOR105W	YOR111W	YOR161C-C	YOR186W	YOR192C-C	YOR268C	YOR293C-A	YOR314W	YOR316C-A	YOR338W	YOR343C	YOR376W-A	YOR381W-A	YOR387C	YOR389W	YOR394C-A	YPL034W	YPL038W-A	YPL039W	YPL062W	YPL077C	YPL080C	YPL088W	YPL113C	YPL119C-A	YPL152W-A	YPL216W	YPL261C	YPL278C	YPR014C	YPR015C	YPR053C	YPR064W	YPR078C	YPR084W	YPR089W	YPR108W-A	YPR117W	YPR145C-A	YPR170W-B	YPR195C	YPR196W	YPR202W	YPR203W	YPR204W	YPS5	YRF1-8	
2.19	1.45	-6.24	-1.18	0.30	1.31	-3.09	-0.54	-2.60	-1.57	-1.65	2.76	0.20	-0.18	0.04	0.86	-1.92		%	extracellular region| cellular_component| GO:0005576|	114 genes:	ACB1	AFB1	AGA1	APE2	ASP3-1	ASP3-2	ASP3-3	ASP3-4	BAR1	BGL2	CCW12	CCW14	CCW22	CIS3	CPR2	CRH1	CSS1	CSS2	CSS3	CTS1	CTS2	CWP1	CWP2	DAN1	DAN4	DSE2	DSE4	ECM33	EGT2	EXG1	EXG2	FIG2	FIT1	FIT2	FIT3	FLO1	FLO10	FLO11	FLO5	FLO9	FYV5	GAS1	GAS3	GAS5	HKR1	HPF1	HSP150	ICL1	KNH1	KRE1	KRE9	MF(ALPHA)1	MF(ALPHA)2	MFA1	MFA2	MKC7	MSB2	PAU23	PAU24	PGU1	PHO11	PHO5	PIR1	PIR3	PIR5	PLB1	PLB2	PLB3	PRY1	PRY2	PRY3	PST1	PST2	RNY1	SAG1	SCW10	SCW11	SCW4	SED1	SIM1	SOD1	SPI1	SPO1	SPO19	SPR1	SPR2	SRL1	SSA1	SSA2	SUC2	SUN4	THI22	TIP1	TIR1	TIR2	TIR3	TIR4	TOS1	TOS6	UTH1	UTR2	YBL008W-A	YBR056W	YBR200W-A	YGP1	YHL037C	YLR042C	YNL190W	YOR389W	YPS1	YPS3	YPS6	YPS7	ZPS1	
1.21	0.69	-1.32	-0.52	0.03	0.23	0.83	0.89	-1.29	0.05	-3.32	0.04	-0.43	-0.07	-0.35	0.13	-0.02		%	extracellular space| cellular_component| GO:0005615|	10 genes:	ECM14	PRB1	PRY1	PRY2	PRY3	RRT12	SOD1	YJL132W	YLR001C	YSP3	
-0.81	0.75	-5.03	-2.67	0.20	0.73	-6.63	-0.68	-2.14	-1.60	-1.08	1.97	-0.58	-0.58	0.51	0.47	-1.74		%	cell wall| cellular_component| GO:0005618|	73 genes:	AFB1	AGA1	ANS1	BGL2	CCW12	CCW14	CCW22	CIS3	CRH1	CTS1	CWP1	CWP2	DAN1	DAN4	DSE2	DSE4	ECM33	EGT2	EXG1	FBA1	FIG2	FIT1	FIT2	FIT3	FLO1	FLO10	FLO11	FLO5	FLO9	FYV5	GAS1	GAS2	GAS3	GAS4	GAS5	HPF1	HSP150	KNH1	KRE1	KRE9	PAU23	PAU24	PIR1	PIR3	PIR5	PLB2	PRY3	PST1	SAG1	SCW10	SCW11	SCW4	SED1	SIM1	SPI1	SPO19	SPR2	SPS2	SPS22	SRL1	SSA1	SSA2	SUN4	TIP1	TIR1	TIR2	TIR3	TIR4	TOS6	UTH1	UTR2	YLR042C	YNL190W	
0.80	-2.33	-0.41	-0.28	-1.89	-2.96	-2.00	-1.40	-0.57	1.23	-0.03	4.02	-2.83	-2.62	-2.94	-2.79	-0.06		%	ascospore wall| cellular_component| GO:0005619|	11 genes:	CDC11	CDC3	CRR1	LDS1	LDS2	RRT12	RRT8	SPR1	SPR28	SPR3	SSP2	
1.60	-3.05	-2.43	-1.97	-0.85	-1.47	-3.91	-0.07	-1.87	-5.24	-2.42	1.02	3.44	1.39	0.51	2.83	0.41		%	cellular bud scar| cellular_component| GO:0005621|	9 genes:	BUD4	CDC12	GAS1	HSP150	NBA1	NIS1	PIR1	RAX1	RAX2	
-1.44	0.77	0.06	-0.09	-1.06	-1.49	0.67	-1.10	-0.02	0.41	-0.48	0.18	2.41	-0.78	-0.54	3.94	3.23		%	intracellular| cellular_component| GO:0005622|	12 genes:	DHR2	ECM16	HYM1	MUB1	NQM1	PRP16	PRP2	PRP22	PRP43	TAL1	YBL036C	YLR419W	
-0.06	0.28	-0.91	-1.30	0.12	3.90	0.33	1.00	-0.45	0.66	-0.27	3.32	1.01	-0.08	1.15	0.19	-2.22		%	cell| cellular_component| GO:0005623|	294 genes:	ACT1	AFT1	AFT2	AHP1	AIM14	AIP5	ALR1	ALR2	ARH1	ARN1	ARN2	ARP1	ATC1	ATM1	ATX1	ATX2	BCP1	BNI1	CCC1	CCC2	CDC28	CDC43	CMP2	CNA1	CNB1	COA6	COS3	COT1	CRD1	CRZ1	CSG2	CSM1	CSM4	CTH1	CTR1	CTR2	CTR3	CUP2	DAM1	DBF2	DGA1	DID4	DMA1	DMA2	DOA1	DOA4	DOT5	DYN1	DYN2	ECM27	EMI2	EMP70	ENB1	EPS1	ERG29	ERV1	EUG1	EXO70	EXO84	FET3	FET5	FMP40	FRE1	FRE2	FRE3	FRE4	FRE5	FRE6	FRE7	FRE8	FYV5	GDT1	GEF1	GEX1	GEX2	GGC1	GIS4	GLC7	GLK1	GLR1	GMC1	GPA2	GPB1	GPB2	GPD1	GPR1	GRX1	GRX2	GRX3	GRX4	GRX5	GRX6	GRX7	GRX8	HAA1	HAL5	HMX1	HOF1	HRK1	HUL5	HXK1	HXK2	ICE2	INN1	IRC15	ISU1	ISU2	IZH1	IZH2	IZH3	IZH4	JAC1	JNM1	KAR9	KIP3	KKQ8	LDB18	LOA1	LPD1	MAC1	MAD1	MAM3	MDM31	MDM32	MDM38	MEH1	MGA2	MID1	MIF2	MLC1	MMS2	MMT1	MMT2	MNR2	MPD1	MPD2	MPS3	MSC2	MTM1	MYO2	NBP1	NDC1	NDC80	NDJ1	NFS1	NFU1	NHA1	NHX1	NIP100	NUD1	NUF2	OCT1	OPT2	ORM1	ORM2	PAC1	PAC11	PCA1	PDI1	PDR5	PEP3	PEP5	PEP8	PER1	PFK1	PFK2	PFY1	PGM2	PHO80	PIC2	PMA1	PMA2	PMC1	PMR1	POR1	POR2	PPZ1	PPZ2	PRM4	PRX1	PTK1	PTK2	RAD5	RAV1	RAV2	RCH1	RFU1	RGT2	ROD1	RRG1	RSR1	SAT4	SCO1	SCO2	SCP160	SEC10	SEC15	SEC3	SEC5	SEC6	SEC8	SEN1	SIT1	SKP1	SKY1	SLF1	SMF1	SMF2	SMF3	SNF1	SNF3	SNQ2	SOD1	SPC105	SPF1	SSQ1	STV1	SVP26	TEM1	TIS11	TMN2	TMN3	TOK1	TOS2	TRK1	TRK2	TRR1	TRR2	TRX1	TRX2	TRX3	TSA1	TSA2	TWF1	UBC13	UBP13	UBP15	UBP2	UFD4	UTR1	VAM6	VCX1	VHC1	VHS3	VMA1	VMA10	VMA11	VMA13	VMA16	VMA2	VMA22	VMA3	VMA4	VMA5	VMA6	VMA7	VMA8	VMA9	VNX1	VPH1	VPH2	VPS1	VPS13	VPS15	VPS16	VPS27	VPS3	VPS33	VPS35	VPS36	VPS4	VPS41	VPS45	VPS5	VPS51	VPS52	VPS53	VPS54	VTC5	YCF1	YCK1	YCK2	YFH1	YHC3	YKE4	YKR078W	YLR126C	YLR446W	YPI1	YPK9	YUH1	YVC1	ZRC1	ZRT3	
1.91	1.57	-2.75	-1.99	1.70	-5.61	-3.72	0.41	-0.39	0.05	-0.45	2.05	-2.28	-2.08	-0.98	-3.79	-3.15		%	prospore membrane| cellular_component| GO:0005628|	74 genes:	ADY3	AKL1	APS2	BEM2	BNI1	BUD2	BUD6	CBK1	CDA1	CDC10	CDC11	CDC12	CDC3	CHS3	CHS7	CSR1	CWP1	DON1	DTR1	EXO70	EXO84	GIP1	GSC2	HOS3	HUL4	KEL1	LDS1	LDS2	MIP6	MPC54	MSO1	OSW1	OSW2	PES4	RGD1	RRT5	RRT8	SEC15	SEC3	SEC5	SEC6	SEC8	SGA1	SHC1	SHS1	SMA1	SMA2	SPO1	SPO14	SPO19	SPO20	SPO21	SPO24	SPO71	SPO73	SPR1	SPR28	SPR3	SPS1	SSO1	SSO2	SSP1	SSP2	SYP1	VPS13	YAP1801	YAP1802	YFL040W	YGL015C	YGL138C	YGR266W	YNL018C	YNL019C	YSW1	
-0.12	1.35	4.26	-13.02	2.17	3.24	3.72	-0.38	-0.46	1.48	-5.46	0.50	1.37	-1.25	0.46	2.47	-3.93		%	nucleus| cellular_component| GO:0005634|	2258 genes:	AAH1	AAP1	AAR2	ABD1	ABF1	ABF2	ACA1	ACB1	ACE2	ACL4	ACM1	ACS1	ACS2	ADA2	ADD66	ADE1	ADE3	ADE8	ADF1	ADH5	ADI1	ADO1	ADR1	AFI1	AFT1	AFT2	AHC1	AHC2	AIF1	AIM20	AIM7	AIP1	AIR1	AIR2	ALB1	ALF1	ALG13	ALG14	ALK1	ALK2	ALT2	AME1	AMN1	AOS1	APA1	APA2	APC1	APC11	APC2	APC4	APC5	APC9	APD1	APE2	APJ1	APM2	APN1	APN2	APQ12	APS1	APS2	APT1	ARB1	ARG80	ARG81	ARG82	ARI1	ARN1	ARO3	ARO4	ARO7	ARO80	ARO9	ARP4	ARP5	ARP6	ARP7	ARP8	ARP9	ARR1	ARR2	ARX1	ASA1	ASC1	ASF1	ASF2	ASG1	ASH1	ASI1	ASI2	ASI3	ASK1	ASM4	ASR1	ATC1	ATG16	ATG17	ATG29	ATG4	ATG5	AVO2	AZF1	BAS1	BAT2	BCD1	BCK2	BCP1	BCY1	BDF1	BDF2	BDH2	BDP1	BEM4	BER1	BFR2	BIR1	BLM10	BMH1	BMH2	BMS1	BMT2	BMT5	BMT6	BNA1	BNA5	BNA6	BOL2	BOP3	BPL1	BRE1	BRE2	BRF1	BRL1	BRN1	BRR1	BRR2	BRR6	BRX1	BTN2	BTT1	BUB1	BUB3	BUD13	BUD14	BUD16	BUD17	BUD20	BUD21	BUD22	BUD23	BUD31	BUD32	BUR2	BUR6	BYE1	CAB1	CAB2	CAB4	CAB5	CAC2	CAD1	CAF120	CAF130	CAF16	CAF40	CAJ1	CAK1	CAM1	CAR1	CAR2	CAT8	CBC2	CBF1	CBF2	CBF5	CBK1	CBR1	CCA1	CCL1	CCR4	CCS1	CDC14	CDC16	CDC20	CDC21	CDC23	CDC24	CDC25	CDC26	CDC27	CDC28	CDC31	CDC33	CDC34	CDC36	CDC39	CDC4	CDC40	CDC45	CDC48	CDC5	CDC53	CDC55	CDC6	CDC7	CDC73	CDC8	CDC9	CDD1	CDH1	CEF1	CEG1	CEP3	CET1	CFT1	CFT2	CGI121	CGR1	CHA4	CHD1	CHK1	CHL1	CHL4	CHZ1	CIA1	CIA2	CIC1	CIK1	CIN5	CIN8	CIP1	CKA1	CKA2	CKB1	CKB2	CKS1	CLA4	CLB1	CLB2	CLB3	CLB4	CLB5	CLB6	CLF1	CLN1	CLN2	CLN3	CLP1	CMC2	CMG1	CMR1	CMR3	CMS1	CNN1	COA4	COA6	COF1	COM2	COS4	CPR1	CPR3	CRF1	CRM1	CRP1	CRZ1	CSE1	CSE2	CSE4	CSI1	CSL4	CSM1	CSM2	CSM3	CSM4	CSN9	CSR2	CST6	CST9	CTF13	CTF18	CTF19	CTF3	CTF4	CTF8	CTH1	CTI6	CTK1	CTK2	CTK3	CTL1	CTM1	CTR1	CTR86	CTR9	CUB1	CUL3	CUP2	CUP9	CUR1	CUS1	CUZ1	CWC15	CWC2	CWC21	CWC22	CWC23	CWC24	CWC25	CWC27	CYB2	CYC8	CYK3	CYS3	DAD1	DAD2	DAD3	DAD4	DAL80	DAL81	DAL82	DAM1	DAS2	DAT1	DBF2	DBF4	DBP1	DBP10	DBP2	DBP3	DBP5	DBP6	DBP7	DBP8	DBP9	DBR1	DCP1	DCP2	DCS1	DCS2	DDC1	DDP1	DED1	DEF1	DEG1	DEP1	DET1	DGK1	DHR2	DIA2	DIB1	DIF1	DIG1	DIG2	DIM1	DIN7	DIP2	DIS3	DLS1	DMC1	DNA2	DNL4	DOA1	DOC1	DOG2	DOT1	DOT5	DOT6	DPB11	DPB2	DPB3	DPB4	DPS1	DRN1	DRS1	DSE3	DSK2	DSL1	DSN1	DST1	DUG2	DUN1	DUO1	DUS1	DUS3	DUT1	EAF1	EAF3	EAF5	EAF6	EAF7	EBP2	EBS1	ECM1	ECM11	ECM15	ECM16	ECM2	ECM22	ECM29	ECM5	ECO1	ECT1	EDC1	EDC2	EDC3	EDS1	EFG1	EFM1	EGD1	EGD2	ELA1	ELC1	ELF1	ELG1	ELM1	ELP2	ELP3	ELP4	ELP6	EMC2	EMG1	EMW1	ENP1	ENP2	ENV11	EPL1	ERB1	ERG10	ERG12	ERG13	ERG8	ERT1	ESA1	ESC1	ESC2	ESC8	ESF1	ESF2	ESL2	ESP1	ESS1	EST1	EST2	EST3	ETT1	EUC1	EXO1	EXO5	FAF1	FAL1	FAP1	FAP7	FAR1	FCF1	FCF2	FCP1	FCY1	FDO1	FHL1	FIN1	FIP1	FKH1	FKH2	FLO8	FLR1	FMS1	FOB1	FOL2	FPK1	FPR1	FPR2	FPR3	FPR4	FPY1	FRK1	FRM2	FSH1	FSH2	FSH3	FUM1	FUN19	FUN30	FUS2	FUS3	FYV10	FYV6	FYV7	FYV8	FZF1	GAL11	GAL3	GAL4	GAL80	GAL83	GAR1	GAT1	GAT4	GBP2	GCD10	GCD14	GCG1	GCN4	GCN5	GCR1	GCR2	GCY1	GDH1	GDH3	GDS1	GFD1	GIC1	GID7	GID8	GIM5	GIN4	GIS1	GIS3	GLC7	GLC8	GLE1	GLE2	GLN1	GLN3	GLO1	GLR1	GNA1	GON7	GOR1	GPD1	GPD2	GPP1	GPP2	GPX2	GRC3	GRE2	GRE3	GRR1	GRX1	GRX2	GRX3	GRX4	GSM1	GSP1	GSP2	GSY2	GTR1	GTR2	GTS1	GTT3	GUF1	GUK1	GZF3	HAA1	HAC1	HAL5	HAL9	HAM1	HAP1	HAP2	HAP3	HAP4	HAP5	HAS1	HAT1	HAT2	HBN1	HCA4	HCH1	HCM1	HCS1	HDA1	HDA2	HDA3	HED1	HEH2	HEK2	HEM12	HEM2	HEM3	HFI1	HFM1	HGH1	HHF1	HHF2	HHO1	HHT1	HHT2	HIF1	HIR1	HIR2	HIR3	HIS6	HIT1	HMF1	HMG1	HMG2	HMI1	HMLALPHA1	HMLALPHA2	HMO1	HMRA1	HMRA2	HMS1	HMS2	HMT1	HNT1	HNT2	HNT3	HO	HOG1	HOM2	HOM6	HOP1	HOP2	HOS1	HOS2	HOS3	HOT1	HPA3	HPC2	HPM1	HPR1	HPT1	HRB1	HRI1	HRK1	HRP1	HRQ1	HRR25	HRT1	HSF1	HSH155	HSH49	HSK3	HSL1	HSL7	HSM3	HSP104	HSP12	HSP26	HST1	HST2	HST3	HST4	HTA1	HTA2	HTB1	HTB2	HTL1	HTZ1	HUB1	HUG1	HUL4	HUL5	HXK2	IBD2	ICP55	ICR1	IDI1	IDS2	IES1	IES2	IES3	IES4	IES5	IES6	IFH1	IFM1	IGO1	IGO2	IKI1	IKI3	IME1	IME2	IME4	IML2	IML3	IMP3	IMP4	INM1	INO2	INO4	INO80	IOC2	IOC3	IOC4	IPA1	IPI1	IPI3	IPK1	IPL1	IPP1	IRC20	IRC25	IRC4	IRC5	IRE1	IRR1	ISR1	IST3	ISW1	ISW2	ISY1	ITC1	IWR1	IXR1	IZH4	JEM1	JHD1	JHD2	JIP5	JJJ1	JJJ2	JJJ3	KAE1	KAP104	KAP114	KAP120	KAP122	KAP123	KAP95	KAR2	KAR3	KAR4	KAR5	KAR9	KCC4	KDX1	KIN1	KIN2	KIN28	KIN4	KIN82	KIP1	KIP3	KKQ8	KNS1	KRE28	KRE29	KRE33	KRI1	KRR1	KSP1	KSS1	KTI11	KTI12	KTR3	LAP2	LAS1	LCB5	LCD1	LCL3	LCP5	LDB7	LEA1	LEO1	LEU3	LGE1	LHP1	LHS1	LIA1	LIF1	LIN1	LOC1	LOG1	LOS1	LOT5	LOT6	LRP1	LRS4	LSB1	LSM1	LSM12	LSM2	LSM3	LSM4	LSM5	LSM6	LSM7	LSM8	LSO1	LSO2	LTO1	LTP1	LTV1	LUC7	LYS14	LYS20	LYS21	MAC1	MAD1	MAD2	MAD3	MAF1	MAG1	MAK11	MAK16	MAK21	MAK3	MAK5	MAL13	MAL33	MAM1	MAP2	MATALPHA1	MATALPHA2	MBF1	MBP1	MCA1	MCD1	MCM1	MCM10	MCM16	MCM2	MCM21	MCM22	MCM3	MCM4	MCM5	MCM6	MCM7	MDG1	MDM12	MDM30	MDM31	MDM35	MDY2	MEC1	MEC3	MED1	MED11	MED2	MED4	MED6	MED7	MED8	MEI4	MEI5	MEK1	MER1	MET1	MET18	MET22	MET28	MET30	MET31	MET32	MET4	MEU1	MEX67	MFG1	MFT1	MGA1	MGA2	MGS1	MGT1	MHO1	MHR1	MIF2	MIG1	MIG2	MIG3	MIH1	MIP6	MIT1	MIX14	MIX17	MKS1	MLH1	MLH2	MLH3	MLP1	MLP2	MMS1	MMS2	MMS21	MMS22	MMS4	MND1	MND2	MOB1	MOB2	MOD5	MOG1	MOT1	MOT2	MOT3	MPE1	MPH1	MPP10	MPP6	MPS1	MPS2	MPS3	MRC1	MRD1	MRE11	MRI1	MRN1	MRPL3	MRS6	MRT4	MRX14	MRX16	MSA1	MSA2	MSC2	MSG5	MSH2	MSH3	MSH5	MSH6	MSI1	MSL1	MSL5	MSN1	MSN2	MSN4	MSN5	MSO1	MSS11	MSS4	MTD1	MTE1	MTG1	MTQ2	MTR10	MTR2	MTR3	MTR4	MTW1	MUD1	MUM2	MUS81	MVP1	MXR1	NAB2	NAB3	NAF1	NAM7	NAM8	NAN1	NAP1	NAR1	NAS2	NAS6	NAT4	NBL1	NBP2	NBP35	NCB2	NCE103	NCL1	NDC1	NDC80	NDD1	NDJ1	NDL1	NDT80	NEJ1	NEL1	NEM1	NET1	NEW1	NFI1	NFS1	NGG1	NGL1	NGL2	NGR1	NHP10	NHP2	NHP6A	NHP6B	NIC96	NIP7	NIS1	NKP1	NKP2	NMA1	NMA111	NMA2	NMD3	NMD4	NMD5	NNF1	NNK1	NOB1	NOC2	NOC3	NOC4	NOG1	NOG2	NOP1	NOP10	NOP12	NOP13	NOP14	NOP15	NOP16	NOP19	NOP2	NOP4	NOP53	NOP56	NOP58	NOP6	NOP7	NOP8	NOP9	NOT3	NOT5	NPL3	NPL4	NPL6	NPR1	NPT1	NQM1	NRD1	NRG1	NRG2	NRM1	NSA1	NSA2	NSE1	NSE3	NSE4	NSE5	NSG1	NSI1	NSL1	NSP1	NSR1	NTC20	NTG1	NTG2	NTO1	NTR2	NUC1	NUD1	NUF2	NUG1	NUP1	NUP100	NUP116	NUP120	NUP133	NUP145	NUP157	NUP159	NUP170	NUP188	NUP192	NUP2	NUP42	NUP49	NUP53	NUP57	NUP60	NUP82	NUP84	NUP85	NUR1	NUS1	NUT1	NUT2	NVJ1	OAF1	OAF3	OGG1	OKP1	OPI1	OPI10	ORC1	ORC2	ORC3	ORC4	ORC5	ORC6	OTU1	OYE2	PAB1	PAC1	PAF1	PAH1	PAI3	PAL2	PAN1	PAN6	PAP1	PAP2	PAT1	PBI2	PBP1	PBP2	PBP4	PCC1	PCF11	PCH2	PCI8	PCL1	PCL2	PCL5	PCL6	PCL7	PCL8	PCM1	PCT1	PDC1	PDC2	PDC5	PDE2	PDP3	PDR1	PDR3	PDR8	PDS1	PDS5	PEF1	PEP7	PER33	PES4	PFS1	PFS2	PGA2	PGD1	PHD1	PHM8	PHO13	PHO2	PHO23	PHO4	PHO80	PHO81	PHO85	PHR1	PIF1	PIH1	PIK1	PIN3	PIN4	PIP2	PKC1	PKH2	PLM2	PMI40	PML1	PML39	PMS1	PMU1	PNC1	PNG1	PNO1	POB3	POC4	POF1	POG1	POL1	POL12	POL2	POL3	POL30	POL31	POL32	POL4	POL5	POM152	POM33	POM34	POP1	POP2	POP3	POP4	POP5	POP6	POP7	POP8	PPG1	PPH21	PPH3	PPN1	PPQ1	PPR1	PPS1	PPT1	PPZ1	PPZ2	PRE1	PRE10	PRE2	PRE3	PRE4	PRE5	PRE6	PRE7	PRE8	PRE9	PRI2	PRM15	PRM3	PRO2	PRP11	PRP16	PRP18	PRP19	PRP2	PRP21	PRP22	PRP24	PRP28	PRP3	PRP31	PRP38	PRP39	PRP4	PRP40	PRP42	PRP43	PRP45	PRP46	PRP5	PRP6	PRP8	PRP9	PRR1	PRR2	PSE1	PSF1	PSF2	PSF3	PSH1	PSK1	PSK2	PSO2	PSY2	PSY3	PSY4	PTA1	PTC1	PTC2	PTC3	PTI1	PTK1	PTK2	PTP2	PTP3	PUB1	PUF6	PUL4	PUP1	PUP2	PUP3	PUS1	PUS2	PUS4	PUS7	PUS9	PUT3	PWP1	PWP2	PWR1	PXR1	PYP1	PZF1	QNS1	QRI1	RAD1	RAD10	RAD14	RAD16	RAD17	RAD18	RAD2	RAD23	RAD24	RAD26	RAD27	RAD28	RAD3	RAD30	RAD33	RAD34	RAD4	RAD5	RAD50	RAD51	RAD52	RAD53	RAD54	RAD55	RAD57	RAD59	RAD6	RAD61	RAD9	RAF1	RAI1	RAP1	RAS1	RAS2	RAT1	RAV2	RBK1	RBS1	RCK1	RCL1	RCM1	RCO1	RDH54	RDR1	RDS1	RDS2	RDS3	REA1	REB1	REC102	REC107	REC114	REC8	RED1	REF2	REG1	REP1	REP2	RET1	REV1	REV3	REX3	REX4	RFA1	RFA2	RFA3	RFC1	RFC2	RFC3	RFC4	RFC5	RFM1	RFX1	RGI1	RGM1	RGR1	RGS2	RGT1	RHO5	RIB1	RIB4	RIE1	RIF1	RIF2	RIM101	RIM15	RIM20	RIM4	RIO1	RIO2	RIX1	RIX7	RKI1	RKM1	RKM2	RKM3	RKM4	RKR1	RLF2	RLI1	RLM1	RLP24	RLP7	RMD5	RME1	RMI1	RMP1	RMR1	RMT2	RNA1	RNA14	RNA15	RNH1	RNH201	RNH202	RNH203	RNH70	RNQ1	RNR1	RNR2	RNR4	RNT1	ROF1	ROG1	ROK1	ROM2	ROX1	ROX3	ROY1	RPA12	RPA135	RPA14	RPA190	RPA34	RPA43	RPA49	RPB10	RPB11	RPB2	RPB3	RPB4	RPB5	RPB7	RPB8	RPB9	RPC10	RPC11	RPC17	RPC19	RPC25	RPC31	RPC34	RPC37	RPC40	RPC53	RPC82	RPD3	RPF1	RPF2	RPH1	RPI1	RPL11A	RPL11B	RPL15B	RPL23B	RPL28	RPL40A	RPL40B	RPL4A	RPL4B	RPL5	RPM2	RPN1	RPN10	RPN11	RPN13	RPN14	RPN2	RPN4	RPN7	RPN9	RPO21	RPO26	RPO31	RPP1	RPR2	RPS14A	RPS14B	RPS2	RPS3	RPS31	RPS6A	RPS6B	RPS7A	RPS7B	RPS9A	RPS9B	RPT1	RPT2	RPT3	RPT4	RPT5	RPT6	RQT4	RRB1	RRD1	RRD2	RRG9	RRI1	RRI2	RRM3	RRN10	RRN11	RRN3	RRN5	RRN6	RRN7	RRN9	RRP1	RRP12	RRP14	RRP15	RRP17	RRP3	RRP36	RRP4	RRP40	RRP42	RRP43	RRP45	RRP46	RRP5	RRP6	RRP7	RRP8	RRP9	RRS1	RRT14	RSA1	RSA3	RSA4	RSC1	RSC2	RSC3	RSC30	RSC4	RSC58	RSC6	RSC8	RSC9	RSE1	RSF1	RSF2	RSP5	RTC3	RTC4	RTF1	RTG1	RTG3	RTK1	RTN2	RTR1	RTR2	RTS1	RTS2	RTS3	RTT101	RTT102	RTT103	RTT105	RTT106	RTT107	RTT109	RUB1	RUP1	RVB1	RVB2	RXT2	RXT3	SAC3	SAD1	SAE2	SAE3	SAK1	SAM4	SAN1	SAP1	SAP155	SAP185	SAP190	SAP30	SAP4	SAS10	SAS2	SAS3	SAS4	SAS5	SAT4	SAW1	SBA1	SBP1	SCC2	SCC4	SCD5	SCH9	SCL1	SCM3	SCP160	SCS2	SDA1	SDC1	SDD2	SDD4	SDO1	SDP1	SDS22	SDS23	SDS3	SEC13	SEC63	SEF1	SEH1	SEN1	SEN15	SEN2	SEN34	SEN54	SER2	SET1	SET2	SET5	SET6	SFG1	SFH1	SFH5	SFL1	SFP1	SGD1	SGF11	SGF29	SGF73	SGO1	SGS1	SGV1	SHB17	SHE2	SHG1	SHP1	SHQ1	SHU1	SHU2	SIC1	SIF2	SIN3	SIN4	SIP1	SIP2	SIP4	SIR1	SIR2	SIR3	SIR4	SIS1	SIS2	SIT4	SIZ1	SKI3	SKI6	SKI8	SKM1	SKN7	SKO1	SKP1	SKS1	SKY1	SLA1	SLD2	SLD3	SLD5	SLD7	SLI15	SLT2	SLU7	SLX1	SLX4	SLX5	SLX8	SLX9	SLZ1	SMB1	SMC1	SMC2	SMC3	SMC4	SMC5	SMC6	SMD1	SMD2	SMD3	SME1	SMI1	SMK1	SML1	SMM1	SMP1	SMT3	SMX2	SMX3	SNF1	SNF11	SNF12	SNF2	SNF4	SNF5	SNF6	SNF7	SNL1	SNM1	SNP1	SNT1	SNT2	SNT309	SNU114	SNU13	SNU23	SNU56	SNU66	SNU71	SOD1	SOF1	SOH1	SOK1	SOK2	SOL1	SOL3	SOL4	SPB1	SPB4	SPC105	SPC110	SPC19	SPC24	SPC25	SPC29	SPC34	SPC42	SPC97	SPC98	SPE2	SPE3	SPN1	SPO1	SPO11	SPO12	SPO13	SPO14	SPO20	SPO22	SPO7	SPP1	SPP2	SPP381	SPP382	SPP41	SPS1	SPT10	SPT15	SPT16	SPT2	SPT20	SPT21	SPT23	SPT3	SPT4	SPT5	SPT6	SPT7	SPT8	SQS1	SRB2	SRB4	SRB5	SRB6	SRB7	SRB8	SRC1	SRD1	SRG1	SRL2	SRM1	SRN2	SRP1	SRP14	SRP21	SRP68	SRP72	SRS2	SRX1	SSA1	SSA2	SSA3	SSA4	SSB1	SSB2	SSC1	SSD1	SSE1	SSE2	SSF1	SSF2	SSL1	SSL2	SSM4	SSN2	SSN3	SSN8	SSP2	SSU72	STB1	STB3	STB4	STB5	STD1	STE12	STE20	STE5	STH1	STM1	STO1	STP1	STP2	STP3	STP4	STR2	STR3	STS1	STU1	SUA5	SUA7	SUB1	SUB2	SUM1	SUS1	SUT1	SUT2	SVF1	SWC3	SWC4	SWC5	SWC7	SWD1	SWD2	SWD3	SWE1	SWH1	SWI1	SWI3	SWI5	SWI6	SWM1	SWM2	SWP82	SWR1	SWT1	SWT21	SXM1	SYC1	SYF1	SYF2	SYO1	TAD1	TAD2	TAD3	TAF1	TAF10	TAF11	TAF12	TAF13	TAF14	TAF2	TAF3	TAF4	TAF5	TAF6	TAF7	TAF8	TAF9	TAH1	TAH11	TAL1	TAN1	TBF1	TBS1	TDA1	TDA10	TDA9	TDH2	TDH3	TDP1	TEA1	TEC1	TEF4	TEL1	TEL2	TEN1	TEX1	TFA1	TFA2	TFB1	TFB2	TFB3	TFB4	TFB5	TFB6	TFC1	TFC3	TFC4	TFC6	TFC7	TFC8	TFG1	TFG2	TGS1	THG1	THI2	THI3	THI4	THO1	THO2	THP1	THP2	THP3	THR4	TIF6	TIP41	TIS11	TKL1	TKL2	TLC1	TMA10	TMA16	TMA17	TMA23	TMA7	TMC1	TML25	TOA1	TOA2	TOD6	TOF1	TOF2	TOG1	TOM1	TOP1	TOP2	TOP3	TOR1	TOR2	TOS3	TOS4	TOS8	TPA1	TPD3	TPK1	TPK2	TPK3	TPP1	TPT1	TRA1	TRF5	TRI1	TRM1	TRM10	TRM112	TRM13	TRM5	TRM8	TRM82	TRM9	TRP4	TRP5	TRX1	TRX2	TRZ1	TSR1	TSR2	TSR3	TTI1	TTI2	TUB1	TUB4	TUP1	TYE7	TYS1	UAF30	UBA1	UBA2	UBA3	UBC1	UBC11	UBC13	UBC4	UBC9	UBI4	UBP10	UBP12	UBP14	UBP15	UBP6	UBP8	UBS1	UBX4	UBX5	UBX6	UFD1	UFD2	UFD4	UFO1	UGA3	UIP3	UIP4	UIP5	ULP1	ULP2	ULS1	UME1	UME6	UMP1	UNG1	UPC2	UPF3	URA4	URA5	URA6	URB1	URB2	URC2	URH1	URK1	URM1	URN1	USB1	USV1	UTP10	UTP11	UTP13	UTP14	UTP15	UTP18	UTP20	UTP21	UTP22	UTP23	UTP25	UTP30	UTP4	UTP5	UTP6	UTP7	UTP8	UTP9	UTR1	UTR4	VHR1	VHR2	VHS1	VID22	VID27	VID28	VID30	VIK1	VMA22	VPS4	VPS71	VPS72	VPS74	VPS75	VTS1	WAR1	WHI2	WHI5	WIP1	WSS1	WTM1	WTM2	WWM1	XBP1	XDJ1	XRN1	XRS2	YAE1	YAF9	YAK1	YAP1	YAP3	YAP5	YAP6	YAP7	YAR009C	YAR1	YBL005W-B	YBL010C	YBL028C	YBL029W	YBL036C	YBL100W-B	YBR012W-B	YBR085C-A	YBR090C	YBR197C	YBR242W	YCG1	YCH1	YCK1	YCK2	YCK3	YCL002C	YCL019W	YCR016W	YCR051W	YCR087C-A	YCR090C	YCS4	YDL085C-A	YDL124W	YDL129W	YDL144C	YDR018C	YDR034C-D	YDR098C-B	YDR210C-D	YDR210W-B	YDR261C-D	YDR261W-B	YDR316W-B	YDR365W-B	YDR391C	YDR514C	YEL025C	YEN1	YER034W	YER079W	YER084W	YER134C	YER138C	YER152C	YER156C	YER160C	YFL002W-A	YFL066C	YGK1	YGK3	YGL082W	YGR017W	YGR027W-B	YGR038C-B	YGR067C	YGR109W-B	YGR111W	YGR122W	YGR126W	YGR161C-D	YGR161W-B	YGR201C	YGR283C	YHB1	YHC1	YHL009W-B	YHP1	YHR112C	YHR127W	YHR214C-B	YIG1	YIH1	YIL082W-A	YIL092W	YJL113W	YJL206C	YJR027W	YJR029W	YJR056C	YJR084W	YJR096W	YJR146W	YJU2	YKE2	YKL069W	YKL091C	YKL222C	YKR011C	YKR018C	YKR041W	YKR075C	YKU70	YKU80	YLL054C	YLR035C-A	YLR108C	YLR126C	YLR157C-B	YLR179C	YLR227W-B	YLR278C	YLR287C	YLR297W	YLR363W-A	YLR410W-B	YLR456W	YML039W	YML045W	YML053C	YML079W	YML082W	YML108W	YMR027W	YMR045C	YMR050C	YMR099C	YMR114C	YMR226C	YMR310C	YMR315W	YNG1	YNG2	YNL035C	YNL046W	YNL054W-B	YNL108C	YNL134C	YNL162W-A	YNL284C-B	YOL057W	YOL103W-B	YOL159C-A	YOR062C	YOR131C	YOR142W-B	YOR192C-B	YOR283W	YOR289W	YOR338W	YOR342C	YOR343W-B	YOX1	YPD1	YPI1	YPK2	YPK3	YPL060C-A	YPL068C	YPL071C	YPL150W	YPL216W	YPL245W	YPL247C	YPL257W-B	YPP1	YPR1	YPR127W	YPR137C-B	YPR158C-D	YPR158W-B	YPR172W	YPR174C	YPR196W	YRA1	YRA2	YRB1	YRB2	YRB30	YRF1-1	YRF1-2	YRF1-3	YRF1-4	YRF1-5	YRF1-6	YRM1	YRR1	YSA1	YSF3	YSH1	YTA6	YTA7	YTH1	YTM1	YVH1	ZAP1	ZIP1	ZIP2	ZNF1	ZPR1	ZTA1	
-1.07	0.15	0.25	-0.88	0.90	0.06	0.98	0.83	-0.31	0.21	-1.58	0.45	0.62	-0.18	0.58	0.34	1.26		%	nuclear envelope| cellular_component| GO:0005635|	73 genes:	APQ12	ASP3-1	BRL1	BRR6	CAB5	COS10	COS8	CSE1	CSM1	CTS1	ERG29	GCR1	GCR2	GPI19	HAS1	HEH2	HMG1	HMG2	KAP114	KAP120	KAP122	LIP1	MAD1	MLP1	MLP2	MMS21	MPS2	MPS3	NDC1	NMD5	NSR1	NTF2	NUD1	NUP49	NUS1	NVJ1	OPI1	OSH2	PAC1	PBR1	PCT1	PER33	PGA1	PGA2	POL12	POM33	PRI2	PRM3	PRY1	PTC7	RRT12	SAC3	SCS2	SEC39	SLD7	SLI1	SNF7	SNL1	SRC1	SSM4	SWH1	SXM1	THP1	TRM1	UBX7	UIP3	UIP4	UIP5	ULP1	WBP1	WSS1	YKU70	YPR174C	
-0.12	0.55	0.16	-1.88	0.00	-1.69	-0.95	-1.70	-0.03	0.20	-0.55	0.20	-2.17	-0.85	-2.13	-0.93	-2.57		%	nuclear inner membrane| cellular_component| GO:0005637|	11 genes:	ASI1	ASI2	ASI3	HEH2	SEC63	SRC1	SSM4	STE14	STE24	TRL1	TRM1	
0.38	0.13	-0.84	-0.45	0.42	0.03	0.07	-0.04	-0.67	-1.65	-0.35	0.88	0.48	1.21	0.11	0.41	-0.12		%	nuclear outer membrane| cellular_component| GO:0005640|	4 genes:	HMX1	NVJ1	PRM3	SWH1	
-0.59	-0.97	0.21	1.15	0.32	0.52	10.61	-1.10	-0.25	1.54	-1.63	0.70	-4.64	-0.56	0.58	0.45	0.62		%	nuclear envelope lumen| cellular_component| GO:0005641|	5 genes:	GAL83	MIG1	POM152	SNF1	SNF4	
-0.19	1.24	0.20	-3.00	3.11	1.49	-1.15	-2.59	-0.36	2.10	-0.15	1.68	0.87	-0.38	0.08	4.94	17.00		%	nuclear pore| cellular_component| GO:0005643|	48 genes:	ASM4	CDC31	CEX1	DBP5	GFD1	GLE1	GLE2	KAP104	KAP114	KAP123	KAP95	LOS1	MLP1	MLP2	NDC1	NIC96	NSP1	NUP1	NUP100	NUP116	NUP120	NUP133	NUP145	NUP157	NUP159	NUP170	NUP188	NUP192	NUP2	NUP42	NUP49	NUP53	NUP57	NUP60	NUP82	NUP84	NUP85	PER33	POM152	POM33	POM34	SEC13	SEH1	SRP1	SUS1	SXM1	YRB1	YRB2	
-0.16	0.70	4.31	-1.36	2.06	3.80	4.93	-0.94	2.09	0.61	-2.52	2.86	0.92	-0.13	0.09	2.20	-0.26		%	nucleoplasm| cellular_component| GO:0005654|	53 genes:	ARX1	CDC73	CTK1	CTK2	CTK3	CTR9	DCC1	ERB1	GCN4	HRR25	IPI1	IPI3	LEO1	LHP1	MAD2	MDY2	MLP1	MLP2	MRT4	NAB3	NAF1	NMD3	NOC2	NOC3	NOG2	NOP19	NOP53	NOP7	NSI1	OPI1	PAF1	PXR1	RAD23	RAD27	REA1	REB1	RIX1	RNT1	RPB3	RRP43	RRS1	RSA1	RTF1	RVB2	SHQ1	SPB4	SRP1	STE12	SUS1	TOP1	UTP20	YAP7	YTM1	
-1.42	4.49	1.58	-0.26	0.93	0.19	0.41	0.60	-0.37	-0.92	-1.07	0.40	1.05	-0.21	0.05	0.66	7.18		%	nucleolar ribonuclease P complex| cellular_component| GO:0005655|	11 genes:	POP1	POP3	POP4	POP5	POP6	POP7	POP8	RPP1	RPR1	RPR2	SNM1	
-0.11	0.00	-0.91	-3.54	4.51	0.30	-0.56	-0.33	-1.81	0.31	-0.65	0.00	0.91	3.04	4.17	2.84	-1.03		%	nuclear pre-replicative complex| cellular_component| GO:0005656|	17 genes:	CDC45	CDC6	IPI3	MCM2	MCM3	MCM4	MCM5	MCM6	MCM7	NOC3	ORC1	ORC2	ORC3	ORC4	ORC5	ORC6	TAH11	
-0.37	0.13	-1.09	-0.50	1.42	-1.83	0.17	0.18	0.72	-1.79	-0.82	0.11	0.99	1.70	0.18	0.40	0.78		%	replication fork| cellular_component| GO:0005657|	11 genes:	DPB11	MCM10	PIF1	POL1	POL2	POL3	POL30	RAD30	REV1	RRM3	SEN1	
0.55	3.90	2.27	-2.27	-0.36	-0.81	-1.28	-0.11	1.31	-1.48	-0.46	1.29	1.08	2.97	2.67	1.12	1.48		%	alpha DNA polymerase:primase complex| cellular_component| GO:0005658|	4 genes:	POL1	POL12	PRI1	PRI2	
0.68	0.03	-0.15	-1.97	0.26	1.26	0.76	0.27	-0.33	-0.66	-0.75	0.55	0.89	1.73	0.15	0.43	-1.14		%	DNA replication factor A complex| cellular_component| GO:0005662|	4 genes:	PRP46	RFA1	RFA2	RFA3	
-2.51	0.89	0.34	-0.21	2.08	0.85	0.35	-0.29	0.86	0.80	-1.06	1.40	0.24	-0.19	2.17	0.60	0.32		%	DNA replication factor C complex| cellular_component| GO:0005663|	5 genes:	RFC1	RFC2	RFC3	RFC4	RFC5	
-0.10	0.66	-0.45	-0.25	0.73	0.34	-0.30	-0.12	-0.68	0.73	-0.69	0.00	0.63	2.58	1.60	1.20	0.60		%	nuclear origin of replication recognition complex| cellular_component| GO:0005664|	6 genes:	ORC1	ORC2	ORC3	ORC4	ORC5	ORC6	
-0.80	-8.89	0.70	-0.12	-1.70	0.07	0.68	0.66	-1.13	-2.56	-2.76	2.49	1.85	1.25	1.51	1.00	1.32		%	RNA polymerase II, core complex| cellular_component| GO:0005665|	12 genes:	RPB10	RPB11	RPB2	RPB3	RPB4	RPB5	RPB7	RPB8	RPB9	RPC10	RPO21	RPO26	
-4.55	0.52	2.48	4.93	2.01	0.11	0.29	-1.27	2.34	0.37	-1.25	0.04	2.34	-0.54	0.99	2.19	2.66		%	RNA polymerase III complex| cellular_component| GO:0005666|	18 genes:	PAF1	RET1	RPB10	RPB5	RPB8	RPC10	RPC11	RPC17	RPC19	RPC25	RPC31	RPC34	RPC37	RPC40	RPC53	RPC82	RPO26	RPO31	
-0.17	-1.44	-2.25	-1.42	0.32	-1.33	-0.76	0.30	-1.63	-0.18	-0.39	1.77	-0.64	-1.80	-1.99	-2.00	-5.82		%	transcription factor complex| cellular_component| GO:0005667|	8 genes:	GCN4	MFG1	NRG1	NRG2	SPT15	SUB1	TEC1	YAP7	
-2.12	1.66	0.08	-1.27	0.05	0.34	0.70	-0.92	-2.03	-1.29	-0.62	0.39	0.22	-1.09	3.62	2.24	2.93		%	transcription factor TFIID complex| cellular_component| GO:0005669|	17 genes:	SPT15	SPT3	TAF1	TAF10	TAF11	TAF12	TAF13	TAF14	TAF2	TAF3	TAF4	TAF5	TAF6	TAF7	TAF8	TAF9	TFB5	
-2.56	0.07	1.00	-0.91	-1.31	-4.75	0.19	-0.37	1.02	-0.79	-1.70	10.26	1.35	-0.35	4.34	3.63	4.32		%	Ada2/Gcn5/Ada3 transcription activator complex| cellular_component| GO:0005671|	10 genes:	ADA2	AHC1	AHC2	FUN19	GCN5	HFI1	NCB2	NGG1	SGF29	YOR338W	
-2.80	0.56	0.08	-0.38	-1.62	-0.39	0.93	0.19	1.66	0.38	3.15	1.17	-0.57	0.60	0.70	-0.54	-0.32		%	transcription factor TFIIA complex| cellular_component| GO:0005672|	2 genes:	TOA1	TOA2	
-0.30	-0.82	-1.44	-0.40	-2.23	0.11	1.59	-2.23	-1.14	-2.17	-1.03	0.47	-0.36	-0.08	-2.00	0.01	-0.01		%	transcription factor TFIIE complex| cellular_component| GO:0005673|	2 genes:	TFA1	TFA2	
-2.82	0.18	-0.08	-0.60	-2.74	-0.37	0.32	-0.82	0.99	-3.76	-0.18	-1.59	-0.40	-0.40	0.89	0.19	3.30		%	transcription factor TFIIF complex| cellular_component| GO:0005674|	3 genes:	TAF14	TFG1	TFG2	
0.72	-1.64	-3.36	-12.86	-9.54	-3.18	-2.06	-1.76	-1.76	0.46	-0.82	1.83	0.67	-2.49	-1.94	0.17	1.01		%	transcription factor TFIIH holo complex| cellular_component| GO:0005675|	11 genes:	CCL1	KIN28	RAD3	SSL1	SSL2	TFB1	TFB2	TFB3	TFB4	TFB5	TFB6	
3.48	0.63	-2.04	-0.44	0.06	0.44	0.25	0.83	0.57	-1.47	-2.44	0.18	-1.75	-0.11	-0.74	-1.37	-2.01		%	chromatin silencing complex| cellular_component| GO:0005677|	5 genes:	HST1	SIR1	SIR2	SIR3	SIR4	
-4.04	-2.02	0.81	-5.96	0.03	-2.46	-1.87	-0.35	-0.28	0.65	-2.09	0.83	1.96	1.46	2.55	-1.25	-0.37		%	anaphase-promoting complex| cellular_component| GO:0005680|	16 genes:	AMA1	APC1	APC11	APC2	APC4	APC5	APC9	CDC16	CDC20	CDC23	CDC26	CDC27	CDH1	DOC1	MND2	SWM1	
-6.75	6.37	9.25	-0.64	3.15	5.96	0.61	-0.84	11.14	2.28	-6.12	1.42	2.43	-0.60	1.35	2.55	7.97		%	spliceosomal complex| cellular_component| GO:0005681|	73 genes:	BRR1	BRR2	BUD13	BUD31	CDC40	CEF1	CLF1	CUS2	CWC15	CWC2	CWC21	CWC22	CWC23	CWC24	CWC25	CWC27	ECM2	HSH155	IST3	ISY1	LEA1	LSM2	LSM3	LSM4	LSM5	LSM6	LSM7	LSM8	LUC7	MUD1	NTC20	NTR2	PRP11	PRP16	PRP18	PRP19	PRP2	PRP21	PRP3	PRP31	PRP38	PRP4	PRP42	PRP43	PRP45	PRP46	PRP6	PRP8	PRP9	RDS3	RSE1	SAD1	SLU7	SMD3	SME1	SMX2	SMX3	SNP1	SNR14	SNT309	SNU13	SNU23	SNU56	SNU66	SNU71	SPP2	SPP381	SPP382	SUB2	SYF1	SYF2	URN1	YJU2	
-7.56	0.33	2.87	-0.38	1.15	0.77	1.62	-0.84	2.41	-2.49	-0.49	0.48	1.22	-0.40	1.66	1.12	3.54		%	U5 snRNP| cellular_component| GO:0005682|	17 genes:	AAR2	BRR2	DIB1	LIN1	PRP18	PRP28	PRP8	SMB1	SMD1	SMD2	SMD3	SME1	SMX2	SMX3	SNR7-L	SNR7-S	SNU114	
-0.35	0.44	3.65	-0.32	3.22	1.83	0.05	-0.36	1.78	1.18	-0.43	1.47	-0.55	-0.00	1.02	0.53	0.63		%	U2-type spliceosomal complex| cellular_component| GO:0005684|	10 genes:	BUD13	CUS1	CUS2	CWC15	CWC21	CWC22	CWC23	CWC24	CWC25	CWC27	
-0.66	0.01	0.09	-0.70	0.38	0.07	-1.88	-1.17	1.71	-1.56	-1.16	0.19	1.59	-0.34	-0.40	0.36	-0.26		%	U1 snRNP| cellular_component| GO:0005685|	19 genes:	LUC7	MUD1	NAM8	PRP39	PRP40	PRP42	SMB1	SMD1	SMD2	SMD3	SME1	SMX2	SMX3	SNP1	SNR19	SNU56	SNU71	URN1	YHC1	
-5.82	0.38	0.88	-0.79	0.88	1.68	0.47	-0.01	5.13	1.46	-1.36	0.36	1.95	-0.23	1.32	1.34	3.43		%	U2 snRNP| cellular_component| GO:0005686|	20 genes:	BUD31	CUS1	CUS2	HSH155	HSH49	IST3	LEA1	LSR1	PRP11	PRP21	RDS3	RSE1	SMB1	SMD1	SMD2	SMD3	SME1	SMX2	SMX3	YSF3	
-2.71	0.37	-0.23	-3.42	-0.72	0.00	-1.76	-3.77	1.26	-2.58	-0.13	3.03	1.46	-0.74	0.95	0.47	0.57		%	U4 snRNP| cellular_component| GO:0005687|	7 genes:	PRP31	SMB1	SMD1	SMD3	SME1	SMX2	SNR14	
-0.14	0.43	1.41	-0.87	2.11	4.98	0.30	-0.12	1.57	0.39	-1.44	0.87	0.07	-7.48	-2.09	-1.67	2.17		%	U6 snRNP| cellular_component| GO:0005688|	10 genes:	LSM2	LSM3	LSM4	LSM5	LSM6	LSM7	LSM8	MAK31	PRP24	SNR6	
-0.59	0.04	-0.55	-1.27	-0.93	1.43	-1.80	-0.07	-0.44	-2.06	-0.07	1.86	1.94	-0.54	1.75	1.27	2.27		%	U12-type spliceosomal complex| cellular_component| GO:0005689|	4 genes:	LSM7	SMD1	SMD3	SMX2	
4.16	2.76	1.46	-12.81	2.30	-3.34	-7.55	-0.86	-1.11	0.91	-2.11	0.29	0.05	-3.71	-2.04	1.93	-0.46		%	chromosome| cellular_component| GO:0005694|	141 genes:	AME1	ASK1	BRE2	BRN1	BUD32	CBF1	CBF2	CBF5	CDC13	CDC23	CDC6	CEP3	CGI121	CHL4	CNN1	CSE4	CSM1	CST9	CTF13	CTF19	CTF3	CTK1	DAD1	DAD2	DAD3	DAD4	DAM1	DEF1	DNA2	DOT5	DSN1	DUO1	EBS1	ELG1	EST1	EST2	EST3	EUC1	FUN30	FYV6	GBP2	GON7	HED1	HEK2	HHF1	HHF2	HHO1	HHT1	HHT2	HIR1	HOP1	HSK3	HTA1	HTA2	HTB1	HTB2	HTZ1	IML3	IPL1	IRR1	KRE28	LRS4	MCD1	MCM16	MCM21	MCM22	MEI4	MIF2	MOB1	MTW1	NDC80	NDJ1	NHP6A	NHP6B	NKP1	NKP2	NNF1	NSE5	NSL1	NUF2	OKP1	PCC1	PCH2	POB3	RAD51	RAP1	REC107	REC114	REC8	RIF1	RIF2	RRM3	RRP8	RTT106	SCC2	SET1	SET2	SGO1	SGS1	SGV1	SIR1	SKI8	SKP1	SLI15	SLK19	SLX5	SLX8	SMC1	SMC2	SMC3	SMC4	SMC5	SMC6	SPC105	SPC19	SPC24	SPC25	SPC34	SPO11	SPT16	SPT4	STN1	STU1	STU2	SUA5	SWD1	SWD2	SWD3	TBF1	TEL1	TEL2	TEN1	TOP1	UBP10	WIP1	YCG1	YCS4	YKU70	YKU80	ZIP1	ZIP2	
-0.12	0.26	0.36	-1.81	0.78	0.43	-2.86	0.77	0.85	-0.59	-1.29	0.19	-2.05	-0.95	-1.05	0.63	1.31		%	telomerase holoenzyme complex| cellular_component| GO:0005697|	8 genes:	EBS1	EST1	EST2	EST3	POP1	POP6	POP7	TLC1	
3.87	-1.01	-0.82	-0.40	0.55	0.19	0.34	2.11	-0.20	0.35	-0.26	0.87	-1.47	-0.46	-0.69	-1.37	-2.54		%	nuclear heterochromatin| cellular_component| GO:0005720|	3 genes:	HST1	SIR2	SIR3	
2.62	-3.66	-1.22	-2.57	-0.80	-0.93	0.36	1.44	-0.76	-1.11	-1.73	1.81	-1.77	-0.67	-1.58	0.44	-0.80		%	nuclear telomeric heterochromatin| cellular_component| GO:0005724|	8 genes:	HST1	RRM3	RVB2	SIR2	SIR3	SIR4	SPT4	YKU70	
NaN	0.15	0.60	-0.70	0.21	-0.28	-0.98	0.08	-0.15	-0.11	NaN	NaN	NaN	NaN	NaN	NaN	NaN		%	2-micrometer circle DNA| cellular_component| GO:0005729|	2 genes:	CSE4	SCC2	
-3.78	12.49	7.47	-0.13	9.04	62.54	18.39	-6.49	-6.42	1.91	-0.33	0.50	1.63	-0.60	4.09	4.30	8.81		%	nucleolus| cellular_component| GO:0005730|	346 genes:	ACS2	AIR1	AIR2	ARX1	BFR2	BMS1	BMT2	BMT5	BRX1	BUD21	BUD22	BUD23	CBF5	CDC14	CGR1	CIC1	CSL4	CSM1	CTK1	CTK2	CTK3	DBP10	DBP3	DBP6	DBP7	DBP8	DBP9	DHR2	DIM1	DIP2	DIS3	DRS1	EAF6	EBP2	ECM1	ECM16	EDC2	EFG1	EMG1	ENP1	ENP2	ERB1	ESF1	ESF2	EST1	EST2	FAF1	FAL1	FCF1	FCF2	FHL1	FOB1	FPR3	FPR4	FYV7	GAR1	GLC7	GRC3	HAS1	HCA4	HMO1	HRR25	HST1	IFH1	IME4	IMP3	IMP4	JIP5	JJJ1	KRE33	KRI1	KRR1	LAS1	LCP5	LHP1	LOC1	LRS4	LSM2	LSM3	LSM4	LSM5	LSM6	LSM7	LSM8	MAF1	MAK11	MAK16	MAK21	MAK5	MOD5	MPP10	MRD1	MRT4	MTR3	MTR4	MUM2	NAN1	NCL1	NET1	NHP2	NIP7	NOB1	NOC2	NOC3	NOC4	NOG1	NOG2	NOP1	NOP10	NOP12	NOP13	NOP14	NOP15	NOP16	NOP19	NOP2	NOP4	NOP53	NOP56	NOP58	NOP6	NOP7	NOP8	NOP9	NPL3	NSA1	NSA2	NSI1	NSR1	NUG1	PAP2	PCH2	PIF1	PNO1	POL5	PUF6	PWP1	PWP2	PXR1	RAD27	RCL1	RCM1	REA1	REX4	RIX7	RLP24	RLP7	RMP1	RNT1	ROK1	RPA12	RPA135	RPA14	RPA190	RPA34	RPA43	RPA49	RPB10	RPB9	RPC10	RPC11	RPC19	RPC40	RPF1	RPF2	RPL15B	RPL7B	RPS13	RPS14A	RPS14B	RPS2	RPS6A	RPS6B	RPS7A	RPS7B	RPS9A	RPS9B	RRB1	RRN10	RRN11	RRN3	RRN5	RRN6	RRN7	RRN9	RRP1	RRP12	RRP14	RRP15	RRP17	RRP3	RRP36	RRP4	RRP40	RRP42	RRP43	RRP45	RRP46	RRP5	RRP6	RRP7	RRP8	RRP9	RRS1	RRT14	RSA3	RSA4	SAS10	SBP1	SDA1	SGD1	SGS1	SHU1	SIR2	SIR3	SKI6	SLX9	SLZ1	SNR10	SNR11	SNR128	SNR13	SNR161	SNR17A	SNR17B	SNR18	SNR189	SNR190	SNR191	SNR24	SNR3	SNR30	SNR31	SNR32	SNR33	SNR34	SNR35	SNR36	SNR37	SNR38	SNR39	SNR39B	SNR4	SNR40	SNR41	SNR42	SNR43	SNR44	SNR45	SNR46	SNR47	SNR48	SNR49	SNR5	SNR50	SNR51	SNR52	SNR53	SNR54	SNR55	SNR56	SNR57	SNR58	SNR59	SNR60	SNR61	SNR62	SNR63	SNR64	SNR65	SNR66	SNR67	SNR68	SNR69	SNR70	SNR71	SNR72	SNR73	SNR74	SNR75	SNR76	SNR77	SNR78	SNR79	SNR8	SNR80	SNR81	SNR82	SNR83	SNR84	SNR85	SNR86	SNR87	SNR9	SNU13	SOF1	SPB1	SPB4	SPO12	SQS1	SRP40	SSF1	SSF2	SWM2	TGS1	TIF6	TMA23	TOF2	TOM1	TOP1	TRF5	TRI1	TRM112	TSR1	UAF30	UBP10	ULP1	ULS1	UPF3	URB1	URB2	UTP10	UTP11	UTP13	UTP14	UTP15	UTP18	UTP20	UTP21	UTP22	UTP23	UTP25	UTP30	UTP4	UTP5	UTP6	UTP7	UTP8	UTP9	YBL028C	YCR016W	YCR087C-A	YCS4	YGR283C	YTM1	ZUO1	
-0.51	3.30	1.33	-2.73	3.75	7.49	1.70	0.69	1.38	0.07	-0.86	0.40	0.08	-5.42	-0.96	0.12	2.75		%	small nucleolar ribonucleoprotein complex| cellular_component| GO:0005732|	10 genes:	LCP5	LSM2	LSM3	LSM4	LSM5	LSM6	LSM7	MPP10	NAF1	SMX3	
-3.69	2.40	5.46	-1.26	2.75	2.41	0.50	-2.49	3.30	0.78	-0.95	0.48	6.58	-0.56	3.42	5.07	7.75		%	RNA polymerase I complex| cellular_component| GO:0005736|	14 genes:	RPA12	RPA135	RPA14	RPA190	RPA34	RPA43	RPA49	RPB10	RPB5	RPB8	RPC10	RPC19	RPC40	RPO26	
-3.29	0.10	0.18	-2.32	1.91	9.85	2.14	-0.50	-0.96	1.40	-0.63	0.80	3.53	-1.84	2.33	0.22	-0.09		%	cytoplasm| cellular_component| GO:0005737|	2444 genes:	AAH1	AAP1	AAR2	AAT2	ABP1	ABP140	ABZ1	ABZ2	ACB1	ACC1	ACE2	ACF2	ACH1	ACL4	ACM1	ACO1	ACS1	ACS2	ACT1	ADD37	ADD66	ADE1	ADE12	ADE2	ADE3	ADE4	ADE5,7	ADE6	ADE8	ADH1	ADH2	ADH3	ADH5	ADI1	ADK1	ADO1	ADP1	ADR1	ADY3	ADY4	AEP3	AFG1	AFG2	AFI1	AFT1	AGE1	AGE2	AHA1	AHC1	AHC2	AHP1	AIM10	AIM2	AIM20	AIM21	AIM29	AIM4	AIM7	AIP1	AIP5	AIR1	AKL1	ALA1	ALB1	ALD2	ALD3	ALD6	ALF1	ALG13	ALK1	ALK2	ALT2	ALY1	ALY2	AMD1	AME1	AMN1	ANB1	ANR2	ANT1	ANY1	AOS1	APA1	APA2	APC1	APC2	APC4	APC9	APD1	APE1	APE2	APE4	APJ1	APL4	APP1	APS1	APT1	APT2	AQR1	ARA1	ARB1	ARC1	ARC15	ARC18	ARC19	ARC35	ARC40	ARD1	ARF1	ARF2	ARF3	ARG1	ARG3	ARG4	ARG5,6	ARG81	ARI1	ARK1	ARL1	ARN1	ARO1	ARO10	ARO2	ARO3	ARO4	ARO7	ARO8	ARO9	ARP1	ARP10	ARP2	ARP3	ARP5	ARP6	ARP8	ARR1	ARR2	ART10	ARX1	ASC1	ASE1	ASK1	ASK10	ASN1	ASN2	ASP1	ASR1	AST2	ATC1	ATE1	ATF2	ATG1	ATG12	ATG13	ATG16	ATG17	ATG19	ATG2	ATG21	ATG23	ATG26	ATG29	ATG3	ATG31	ATG38	ATG4	ATG5	ATG7	ATP10	ATS1	ATX1	AVL9	AVO1	AVO2	AYR1	BAT2	BBC1	BBP1	BCD1	BCK1	BCK2	BCP1	BCY1	BDF2	BDH1	BDH2	BEM1	BEM2	BEM3	BEM4	BER1	BET4	BFA1	BFR1	BIK1	BIL1	BIM1	BIO3	BIO4	BIR1	BIT61	BLM10	BMH1	BMH2	BMS1	BMT5	BMT6	BNA1	BNA2	BNA3	BNA5	BNA6	BNI1	BNI5	BOI1	BOI2	BOL2	BOP3	BPH1	BPL1	BRE5	BRN1	BRO1	BSP1	BTN2	BTS1	BTT1	BUB2	BUD13	BUD14	BUD16	BUD17	BUD2	BUD20	BUD23	BUD27	BUD32	BUD5	BUG1	BUL1	BUL2	BZZ1	CAB1	CAB2	CAB3	CAB4	CAD1	CAF120	CAF130	CAF16	CAF20	CAF40	CAK1	CAM1	CAP2	CAR1	CAR2	CAT8	CBC2	CBF2	CBF5	CBK1	CCA1	CCR4	CCS1	CCT2	CCT3	CCT4	CCT5	CCT6	CCT7	CCT8	CDC12	CDC123	CDC14	CDC15	CDC16	CDC19	CDC20	CDC23	CDC24	CDC25	CDC27	CDC28	CDC31	CDC33	CDC34	CDC36	CDC37	CDC39	CDC42	CDC48	CDC5	CDC53	CDC55	CDC6	CDC60	CDC7	CDC8	CDC9	CDD1	CDH1	CEF1	CEX1	CFD1	CHK1	CHS3	CHS5	CIA1	CIA2	CIK1	CIN2	CIN4	CIN5	CIN8	CIP1	CIT2	CKB1	CKB2	CKI1	CKS1	CLA4	CLB1	CLB2	CLB3	CLB4	CLB5	CLB6	CLN1	CLN2	CLN3	CLU1	CMC2	CMD1	CMG1	CMK1	CMK2	CMP2	CMR1	CMS1	CNA1	CNL1	CNM67	CNS1	COA4	COA6	COF1	COP1	COS10	COS4	COX19	COX23	CPA1	CPA2	CPR1	CPR2	CPR4	CPR5	CPR6	CPR8	CRF1	CRG1	CRM1	CRP1	CRS1	CRS5	CRZ1	CSE1	CSI1	CSL4	CSM2	CSM3	CSN9	CSR1	CSR2	CSS3	CTA1	CTK1	CTK3	CTL1	CTM1	CTR1	CTR86	CTS2	CTT1	CUB1	CUE3	CUE4	CUE5	CUL3	CUZ1	CWC21	CWC22	CWC23	CWC27	CYK3	CYS3	CYS4	DAD1	DAD2	DAD3	DAD4	DAK1	DAL1	DAL7	DAM1	DAS2	DBF2	DBF20	DBF4	DBP1	DBP2	DBP5	DBR1	DCD1	DCI1	DCK1	DCP1	DCP2	DCR2	DCS1	DCS2	DDC1	DDI1	DDL1	DDP1	DDR2	DDR48	DED1	DED81	DEG1	DEP1	DET1	DFR1	DHH1	DIA1	DIA4	DID2	DID4	DIF1	DIM1	DIS3	DJP1	DLD3	DMA1	DMA2	DML1	DNA2	DNM1	DOA1	DOA4	DOC1	DOG2	DOM34	DON1	DOP1	DOS2	DOT5	DOT6	DPB2	DPH1	DPH2	DPH5	DPH6	DPS1	DRE2	DRN1	DSE3	DTD1	DUF1	DUG1	DUG2	DUG3	DUN1	DUO1	DUR1,2	DUS3	DUT1	DXO1	DYN1	DYN2	DYN3	DYS1	EAP1	EBS1	ECM1	ECM10	ECM15	ECM21	ECM22	ECM25	ECM29	ECM3	ECM30	ECM32	ECM4	ECM5	ECM9	ECO1	ECT1	EDC1	EDC2	EDC3	EDE1	EFM1	EFM2	EFM3	EFM4	EFM5	EFM6	EFT1	EFT2	EGD1	EGD2	EGH1	EGO4	EIS1	EKI1	ELA1	ELC1	ELG1	ELM1	ELP2	ELP3	ELP4	ELP6	EMG1	EMI2	EMW1	END3	ENO1	ENO2	ENP1	ENT1	ENT2	ENT3	ENT5	ENV7	EPO1	ERD1	ERG10	ERG12	ERG20	ERG29	ERG8	ERR3	ERT1	ESC2	ESC8	ESF2	ESL2	ESP1	ESS1	EST1	ETP1	EUC1	EXO1	EXO70	FAA2	FAA4	FAD1	FAF1	FAP1	FAP7	FAR1	FAR8	FAS1	FAU1	FBA1	FBP1	FBP26	FCY1	FDC1	FDH1	FES1	FIN1	FLC2	FLO8	FLR1	FMP30	FMP52	FMS1	FMT1	FOL1	FOL2	FOL3	FPK1	FPR1	FPR2	FPS1	FPY1	FRA1	FRD1	FRK1	FRM2	FRS1	FRS2	FSH1	FSH2	FSH3	FUM1	FUN12	FUR1	FUS2	FUS3	FYV10	FYV8	GAD1	GAL1	GAL3	GAL7	GAL80	GAL83	GAS2	GAT1	GBP2	GCD11	GCD6	GCG1	GCN1	GCN2	GCS1	GCY1	GDB1	GDE1	GDH1	GDI1	GDS1	GEA1	GEA2	GET3	GET4	GFD1	GIC1	GIC2	GID7	GID8	GIM3	GIM4	GIM5	GIN4	GIP3	GIP4	GIR2	GIS2	GIS3	GIS4	GLC3	GLC7	GLC8	GLE1	GLE2	GLG1	GLG2	GLN1	GLN4	GLO1	GLO2	GLR1	GNA1	GND1	GOR1	GPB1	GPB2	GPD1	GPD2	GPG1	GPH1	GPI12	GPM1	GPM2	GPM3	GPN2	GPP1	GPP2	GPT2	GPX2	GRE1	GRE2	GRE3	GRH1	GRR1	GRS1	GRS2	GRX1	GRX2	GRX6	GRX7	GRX8	GSF2	GSH1	GSH2	GSP1	GSP2	GSY1	GSY2	GTO1	GTO3	GTR1	GTR2	GTT2	GUA1	GUD1	GUK1	GUS1	GUT1	GVP36	GYL1	GYP5	GYP6	GYP7	GYP8	HAA1	HAL1	HAL5	HAL9	HAM1	HAT1	HAT2	HBN1	HBS1	HBT1	HCH1	HCM1	HCR1	HCS1	HEK2	HEL1	HEL2	HEM12	HEM13	HEM2	HEM3	HER1	HFA1	HGH1	HIS1	HIS2	HIS4	HIS5	HIS6	HIS7	HIT1	HLR1	HMF1	HMO1	HMS2	HNT1	HNT2	HNT3	HOF1	HOG1	HOM2	HOM3	HOM6	HOS2	HOS3	HPA2	HPA3	HPM1	HPT1	HRB1	HRI1	HRK1	HRP1	HRR25	HRT1	HRT3	HSC82	HSK3	HSL1	HSL7	HSM3	HSP104	HSP12	HSP26	HSP31	HSP32	HSP33	HSP42	HSP82	HST1	HST2	HST3	HST4	HSV2	HTC1	HTS1	HUA1	HUA2	HUB1	HUG1	HUL5	HXK1	HYP2	HYR1	IBD2	ICL1	IDI1	IDP2	IDP3	IDS2	IGD1	IGO1	IGO2	IKI1	IKI3	ILS1	IMA3	IMD2	IMD3	IMD4	IME2	IME4	IMH1	IML2	IMP2'	INM1	INN1	INO1	INP2	INP51	INP52	INP53	IPL1	IPP1	IQG1	IRA1	IRA2	IRC15	IRC21	IRC24	IRC25	IRC4	IRR1	IST1	IST3	ISU1	ISU2	ISY1	ITT1	IWR1	IZH4	JAC1	JHD2	JID1	JJJ1	JJJ2	JJJ3	JLP1	JLP2	JNM1	JSN1	KAE1	KAP104	KAP114	KAP120	KAP122	KAP123	KAP95	KAR1	KAR2	KAR3	KAR4	KAR9	KCC4	KCS1	KEI1	KEL1	KEL3	KES1	KIC1	KIN1	KIN2	KIN28	KIN3	KIN4	KIN82	KIP1	KIP2	KIP3	KKQ8	KNS1	KOG1	KRE28	KRE29	KRS1	KSP1	KSS1	KTI11	KTI12	KTR3	LAM1	LAM6	LAP2	LAP3	LAS1	LAS17	LCB1	LCB2	LCD1	LCL3	LDB17	LDB19	LDS2	LEA1	LEM3	LEU2	LEU4	LHS1	LIA1	LIF1	LIP5	LMO1	LNP1	LOA1	LOC1	LOG1	LOS1	LOT5	LOT6	LRG1	LSB1	LSB3	LSB5	LSB6	LSG1	LSM1	LSM12	LSM2	LSM3	LSM4	LSM6	LSM7	LSM8	LSO1	LSO2	LSP1	LST4	LST7	LTE1	LTO1	LTP1	LTV1	LYS1	LYS2	LYS20	LYS5	LYS9	MAD2	MAF1	MAG2	MAK10	MAK3	MAM3	MAP1	MAP2	MBF1	MCA1	MCK1	MCM2	MCM3	MCM4	MCM5	MCM6	MCM7	MCO12	MCY1	MDE1	MDG1	MDH1	MDH2	MDH3	MDJ1	MDM1	MDM12	MDM20	MDM30	MDM34	MDM35	MDM36	MDR1	MDS3	MDY2	MES1	MET14	MET16	MET17	MET18	MET2	MET22	MET28	MET3	MET30	MET31	MET32	MET5	MET6	MET7	MEU1	MEX67	MFG1	MGM1	MGS1	MHO1	MHP1	MHT1	MIC19	MIG1	MIG2	MIG3	MIH1	MIP6	MIS1	MIT1	MIX14	MIX17	MIX23	MKK1	MKK2	MKS1	MKT1	MLF3	MLH1	MLP2	MLS1	MMS2	MMS21	MNE1	MOB1	MOB2	MOD5	MOT2	MPC54	MPS2	MPS3	MPT5	MRD1	MRI1	MRK1	MRL1	MRN1	MRP8	MRS6	MRT4	MRX14	MRX16	MSA1	MSA2	MSB1	MSB3	MSB4	MSD1	MSF1	MSG5	MSH3	MSH6	MSI1	MSK1	MSN1	MSN2	MSN4	MSN5	MSO1	MSR1	MSS1	MSS11	MST1	MTC1	MTC4	MTD1	MTE1	MTQ2	MTR10	MTR3	MTW1	MUB1	MUK1	MUM2	MVB12	MVD1	MVP1	MXR1	MYO3	MYO5	NAB2	NAB3	NAB6	NAM7	NAM8	NAP1	NAR1	NAS2	NAT1	NAT2	NAT3	NAT4	NAT5	NBA1	NBL1	NBP2	NBP35	NCE102	NCE103	NCL1	NCP1	NCS2	NCS6	NCW1	NDC1	NDD1	NDL1	NEJ1	NEL1	NEW1	NFI1	NGL1	NGL2	NGR1	NIF3	NIP1	NIP100	NIP7	NIS1	NIT2	NIT3	NMA1	NMD2	NMD3	NMD4	NMD5	NMT1	NNK1	NNR1	NNR2	NNT1	NOB1	NOP15	NOT3	NOT5	NPA3	NPL3	NPL4	NPR1	NPT1	NPY1	NQM1	NRE1	NRK1	NRM1	NRP1	NSE3	NST1	NTF2	NTH1	NTH2	NTO1	NTR2	NUD1	NUP2	OAF3	OAZ1	OCA1	OCA2	OCA4	OCA5	OCA6	OLA1	OPI10	OPY1	OPY2	OSH3	OSH6	OSH7	OSW2	OTU1	OTU2	OXP1	OYE2	PAA1	PAB1	PAC1	PAC10	PAC11	PAC2	PAH1	PAI3	PAL1	PAL2	PAM1	PAN1	PAN2	PAN3	PAN5	PAN6	PAR32	PAT1	PAU5	PBA1	PBI2	PBP1	PBP2	PBP4	PBS2	PBY1	PCF11	PCI8	PCL1	PCL10	PCL2	PCL6	PCL7	PCL8	PCM1	PCS60	PDC1	PDC5	PDC6	PDE2	PDH1	PDR16	PDR17	PDR3	PDR8	PDS1	PEF1	PEP7	PEP8	PES4	PEX1	PEX18	PEX19	PEX21	PEX22	PEX34	PEX5	PEX6	PEX7	PEX9	PFD1	PFK1	PFK2	PFK26	PFK27	PFS1	PFY1	PGI1	PGK1	PGM1	PGM2	PHA2	PHM8	PHO13	PHO4	PHO8	PHO80	PHO81	PHO85	PHO92	PHR1	PIG2	PIH1	PIK1	PIL1	PIN3	PIN4	PKC1	PKH2	PLB1	PLB2	PLB3	PLP1	PLP2	PMD1	PMI40	PML1	PMS1	PMU1	PNC1	PNG1	PNO1	PNP1	POC4	POF1	POP1	POP2	POP5	POR1	PPA2	PPG1	PPH21	PPH3	PPM2	PPN1	PPQ1	PPT1	PPX1	PPZ1	PPZ2	PRC1	PRD1	PRE1	PRE10	PRE2	PRE3	PRE4	PRE5	PRE6	PRE7	PRE8	PRE9	PRK1	PRM15	PRM3	PRO1	PRO2	PRO3	PRP19	PRP28	PRP46	PRR1	PRR2	PRS1	PRS2	PRS3	PRS4	PRS5	PRT1	PSA1	PSE1	PSK1	PSK2	PSP1	PSP2	PST2	PSY3	PSY4	PTC1	PTC2	PTC3	PTC4	PTH2	PTK1	PTK2	PTP1	PTP2	PTP3	PUB1	PUF2	PUF3	PUF4	PUN1	PUP1	PUP2	PUP3	PUS6	PUS7	PUS9	PWP1	PWP2	PXL1	PXP1	PYC1	PYC2	PYK2	PYP1	QNS1	QRI1	RAD23	RAD26	RAD27	RAD34	RAD4	RAD5	RAD53	RAD54	RAD59	RAD6	RAM2	RAS1	RAV1	RAV2	RBA50	RBG1	RBG2	RBK1	RBL2	RBS1	RCK1	RCK2	RCN1	RCN2	RCR2	RCY1	RDI1	RDS2	REE1	REG1	REH1	REI1	RET2	RET3	REV1	REX3	RFA1	RFS1	RFX1	RGA1	RGA2	RGC1	RGD1	RGD2	RGI1	RGI2	RGL1	RGS2	RGT1	RHO1	RHO2	RHO3	RHO4	RHO5	RIA1	RIB1	RIB2	RIB3	RIB4	RIE1	RIM101	RIM11	RIM15	RIM20	RIM4	RIO1	RIO2	RIT1	RKI1	RKM1	RLI1	RLP24	RMA1	RMD1	RMD5	RMD8	RME1	RMI1	RMP1	RMR1	RMT2	RNA1	RNA14	RNH1	RNH201	RNH203	RNP1	RNQ1	RNR1	RNR2	RNR3	RNR4	RNY1	ROG1	ROM1	ROQ1	ROY1	RPB4	RPB7	RPC10	RPC34	RPC82	RPD3	RPE1	RPG1	RPL10	RPL11A	RPL11B	RPL12A	RPL12B	RPL13A	RPL13B	RPL14A	RPL14B	RPL15A	RPL15B	RPL16A	RPL16B	RPL17A	RPL17B	RPL18A	RPL18B	RPL19A	RPL19B	RPL1A	RPL1B	RPL20A	RPL20B	RPL21A	RPL21B	RPL22A	RPL22B	RPL23A	RPL23B	RPL24A	RPL24B	RPL25	RPL26A	RPL26B	RPL27A	RPL27B	RPL28	RPL29	RPL2A	RPL2B	RPL3	RPL30	RPL31A	RPL31B	RPL32	RPL33A	RPL33B	RPL34A	RPL34B	RPL35A	RPL35B	RPL36A	RPL36B	RPL37A	RPL37B	RPL38	RPL39	RPL40A	RPL40B	RPL41A	RPL41B	RPL42A	RPL42B	RPL43A	RPL43B	RPL4A	RPL4B	RPL5	RPL6A	RPL6B	RPL7A	RPL7B	RPL8A	RPL8B	RPL9A	RPL9B	RPN1	RPN13	RPN14	RPN4	RPN5	RPO26	RPO41	RPP0	RPP1A	RPP1B	RPP2A	RPP2B	RPS0A	RPS0B	RPS10A	RPS10B	RPS11A	RPS11B	RPS12	RPS13	RPS14A	RPS14B	RPS15	RPS16A	RPS16B	RPS17A	RPS17B	RPS18A	RPS18B	RPS19A	RPS19B	RPS1A	RPS1B	RPS2	RPS20	RPS21A	RPS21B	RPS22A	RPS22B	RPS23A	RPS23B	RPS24A	RPS24B	RPS25A	RPS25B	RPS26A	RPS26B	RPS27A	RPS27B	RPS28A	RPS28B	RPS29A	RPS29B	RPS3	RPS30A	RPS30B	RPS31	RPS4A	RPS4B	RPS5	RPS6A	RPS6B	RPS7A	RPS7B	RPS8A	RPS8B	RPS9A	RPS9B	RPT1	RPT2	RPT3	RPT4	RPT5	RPT6	RQC1	RQC2	RQT4	RRD1	RRD2	RRI1	RRI2	RRN6	RRP12	RRP17	RRP4	RRP40	RRP42	RRP43	RRP45	RRP46	RRT2	RSF1	RSF2	RSP5	RTC3	RTC4	RTC5	RTG1	RTG2	RTG3	RTK1	RTN2	RTP1	RTR1	RTR2	RTS1	RTS2	RTS3	RTT10	RTT101	RTT105	RUB1	RUP1	RVS161	RVS167	SAC3	SAC6	SAC7	SAE2	SAH1	SAK1	SAM1	SAM4	SAN1	SAP1	SAP155	SAP190	SAS2	SAT4	SBA1	SBE22	SBP1	SCD6	SCH9	SCL1	SCM3	SCP1	SCP160	SCR1	SCW10	SDD2	SDD3	SDD4	SDL1	SDO1	SDP1	SDS22	SDS23	SDS24	SEA4	SEC10	SEC14	SEC15	SEC18	SEC21	SEC23	SEC24	SEC26	SEC27	SEC28	SEC3	SEC4	SEC53	SEC6	SEC65	SEC7	SEC72	SEC8	SED4	SEG1	SEN1	SER1	SER2	SER3	SER33	SES1	SET5	SEY1	SFA1	SFB2	SFB3	SFG1	SFH5	SFI1	SFM1	SFP1	SGN1	SGO1	SGS1	SGT2	SHB17	SHC1	SHE1	SHE2	SHE3	SHE4	SHM2	SHP1	SHQ1	SIC1	SIL1	SIP1	SIP18	SIP2	SIP3	SIP5	SIR2	SIS1	SIS2	SIT4	SIW14	SIZ1	SKA1	SKG3	SKI2	SKI3	SKI6	SKI7	SKI8	SKM1	SKP1	SKP2	SKS1	SKY1	SLA1	SLA2	SLD2	SLD7	SLF1	SLH1	SLI15	SLK19	SLM1	SLM4	SLP1	SLT2	SLX4	SLX8	SLY1	SLZ1	SMA2	SMB1	SMC2	SMC4	SMD3	SME1	SMK1	SML1	SMM1	SMP1	SMY1	SMY2	SNA2	SND1	SNF1	SNF4	SNF7	SNF8	SNO1	SNO4	SNT2	SNU71	SNX3	SNX4	SOD1	SOG2	SOL1	SOL2	SOL3	SOL4	SPC105	SPC110	SPC19	SPC29	SPC34	SPC42	SPC72	SPC97	SPC98	SPE1	SPE2	SPE3	SPE4	SPH1	SPL2	SPO1	SPO21	SPO73	SPO74	SPO77	SPP2	SPP382	SPS1	SQS1	SQT1	SRD1	SRL1	SRL2	SRL3	SRM1	SRN2	SRO7	SRO77	SRO9	SRP1	SRP14	SRP21	SRP54	SRP68	SRP72	SRV2	SRX1	SSA1	SSA2	SSA3	SSA4	SSB1	SSB2	SSC1	SSD1	SSE1	SSE2	SSK1	SSK2	SSK22	SSO2	SSP120	SSQ1	SSZ1	STB1	STB3	STE11	STE18	STE20	STE5	STE50	STE7	STF2	STI1	STM1	STO1	STP1	STP2	STP22	STP4	STR2	STR3	STS1	STT4	STU1	STU2	SUA5	SUB2	SUC2	SUI2	SUP35	SUP45	SUS1	SUT1	SVF1	SVL3	SWA2	SWH1	SWI5	SWI6	SWT1	SXM1	SYG1	SYH1	SYM1	SYO1	SYP1	SYT1	TAD2	TAD3	TAE1	TAH1	TAH11	TAH18	TAL1	TAN1	TBS1	TCP1	TDA1	TDA10	TDA11	TDA2	TDA3	TDH1	TDH2	TDH3	TEF1	TEF2	TEF4	TEP1	TFB6	TFC4	TFS1	THG1	THI20	THI21	THI22	THI4	THI6	THI80	THR4	THS1	TIF1	TIF2	TIF34	TIF35	TIF4631	TIF4632	TIF6	TIP41	TIS11	TKL1	TKL2	TLC1	TMA10	TMA108	TMA17	TMA19	TMA20	TMA22	TMA46	TMA7	TML25	TMT1	TOA1	TOA2	TOD6	TOM1	TOR1	TOS3	TOS4	TPA1	TPD3	TPH3	TPI1	TPK1	TPK3	TPM1	TPM2	TPS1	TPS2	TPS3	TPT1	TRI1	TRL1	TRM10	TRM11	TRM112	TRM12	TRM13	TRM3	TRM44	TRM5	TRM7	TRM732	TRM9	TRP1	TRP2	TRP3	TRP4	TRP5	TRR1	TRR2	TRS65	TRX1	TRX2	TRZ1	TSA1	TSA2	TSC10	TSL1	TSR1	TSR2	TSR3	TSR4	TTI1	TTI2	TUB1	TUB2	TUB3	TUB4	TUM1	TVP23	TVP38	TWF1	TYR1	TYS1	TYW3	UBA1	UBA2	UBA3	UBA4	UBC11	UBC13	UBC4	UBC8	UBI4	UBP1	UBP12	UBP14	UBP15	UBP2	UBP3	UBP7	UBP9	UBR1	UBR2	UBX3	UBX4	UBX5	UFD2	UFD4	UFO1	UGA1	UGA2	UGP1	ULA1	ULS1	UME1	UMP1	UPC2	UPF3	URA1	URA10	URA2	URA4	URA5	URA6	URA7	URA8	URC2	URE2	URH1	URK1	URM1	USB1	USO1	UTP20	UTR1	UTR4	VAB2	VAC7	VAS1	VEL1	VFA1	VHR1	VHR2	VHS1	VHS2	VID27	VID28	VID30	VIK1	VIP1	VMA2	VMS1	VPS1	VPS16	VPS20	VPS24	VPS25	VPS28	VPS3	VPS30	VPS34	VPS36	VPS4	VPS45	VPS5	VPS52	VPS53	VPS60	VPS64	VPS72	VPS74	VPS9	VRP1	VTA1	VTS1	WHI3	WHI4	WHI5	WRS1	WSC2	WTM1	WWM1	XBP1	XKS1	XPT1	XRN1	YAE1	YAF9	YAK1	YAP1	YAP1801	YAP1802	YAP3	YAP5	YAR009C	YAR010C	YAR029W	YAR1	YAT2	YBL005W-A	YBL005W-B	YBL029W	YBL036C	YBL055C	YBL100W-A	YBL100W-B	YBP1	YBP2	YBR012W-A	YBR012W-B	YBR056W	YBR071W	YBR085C-A	YBR090C	YBR137W	YBR138C	YBR197C	YBR238C	YBR242W	YCG1	YCH1	YCK1	YCK2	YCK3	YCL001W-A	YCL001W-B	YCL019W	YCL020W	YCL042W	YCP4	YCR051W	YCR061W	YCR090C	YDJ1	YDL085C-A	YDL086W	YDL124W	YDL129W	YDL144C	YDL218W	YDR034C-C	YDR034C-D	YDR034W-B	YDR098C-A	YDR098C-B	YDR170W-A	YDR210C-C	YDR210C-D	YDR210W-A	YDR210W-B	YDR222W	YDR239C	YDR248C	YDR261C-C	YDR261C-D	YDR261W-A	YDR261W-B	YDR316W-A	YDR316W-B	YDR341C	YDR365W-A	YDR365W-B	YDR391C	YDR444W	YEF3	YEL014C	YEL025C	YEL1	YEN1	YER034W	YER079W	YER084W	YER134C	YER137C-A	YER138C	YER152C	YER156C	YER159C-A	YER160C	YFL002W-A	YFL002W-B	YFR006W	YGK1	YGL036W	YGL039W	YGL082W	YGL159W	YGL185C	YGR017W	YGR027W-A	YGR027W-B	YGR038C-A	YGR038C-B	YGR109W-A	YGR109W-B	YGR111W	YGR117C	YGR122W	YGR126W	YGR130C	YGR161C-C	YGR161C-D	YGR161W-A	YGR161W-B	YGR201C	YGR210C	YGR237C	YHB1	YHL009W-B	YHL012W	YHR020W	YHR033W	YHR112C	YHR131C	YHR140W	YHR182W	YHR214C-B	YHR214C-C	YIG1	YIH1	YIL001W	YIL082W-A	YIL092W	YIL108W	YIL161W	YIL168W	YIM1	YJL043W	YJL068C	YJL070C	YJL113W	YJR015W	YJR026W	YJR027W	YJR028W	YJR029W	YJR056C	YJR084W	YJR096W	YJR098C	YJR146W	YJR149W	YJR154W	YJU3	YKE2	YKL069W	YKL071W	YKL075C	YKR018C	YKR041W	YKR045C	YKR075C	YKR078W	YLF2	YLL032C	YLR035C-A	YLR126C	YLR157C-A	YLR157C-B	YLR177W	YLR179C	YLR225C	YLR227W-A	YLR227W-B	YLR256W-A	YLR257W	YLR287C	YLR297W	YLR345W	YLR407W	YLR410W-A	YLR410W-B	YLR419W	YLR456W	YML039W	YML040W	YML045W	YML045W-A	YML053C	YML079W	YML082W	YML096W	YML108W	YML119W	YML131W	YMR027W	YMR045C	YMR046C	YMR050C	YMR051C	YMR090W	YMR099C	YMR1	YMR114C	YMR196W	YMR226C	YMR253C	YMR315W	YNK1	YNL040W	YNL054W-A	YNL054W-B	YNL108C	YNL134C	YNL162W-A	YNL194C	YNL234W	YNL284C-A	YNL284C-B	YNR014W	YNR029C	YNR061C	YOL057W	YOL103W-A	YOL103W-B	YOL159C-A	YOR062C	YOR111W	YOR131C	YOR142W-A	YOR142W-B	YOR192C-A	YOR192C-B	YOR238W	YOR283W	YOR289W	YOR292C	YOR296W	YOR342C	YOR343W-A	YOR343W-B	YOR385W	YOR387C	YOX1	YPD1	YPK1	YPK2	YPK3	YPL060C-A	YPL071C	YPL108W	YPL150W	YPL191C	YPL199C	YPL225W	YPL229W	YPL245W	YPL247C	YPL257W-A	YPL257W-B	YPP1	YPQ1	YPR1	YPR127W	YPR137C-A	YPR137C-B	YPR147C	YPR148C	YPR158C-C	YPR158C-D	YPR158W-A	YPR158W-B	YPR172W	YPR174C	YPS7	YPT1	YPT10	YRB1	YRB2	YRB30	YRM1	YRR1	YSA1	YSC84	YSP2	YTA12	YTA6	YUH1	YVH1	ZDS1	ZDS2	ZPR1	ZRG8	ZTA1	ZUO1	ZWF1	
-7.64	0.82	4.96	-22.68	4.75	6.43	59.49	-1.77	-6.85	-0.88	-1.16	0.24	3.63	-0.97	0.68	0.27	-3.72		%	mitochondrion| cellular_component| GO:0005739|	1205 genes:	AAC1	AAC3	AAT1	ABF2	ACC1	ACH1	ACK1	ACO1	ACO2	ACP1	ACS1	ADE3	ADH3	ADH4	ADK1	ADK2	ADY2	AEP1	AEP2	AEP3	AFG1	AFG3	AFT2	AGC1	AGX1	AHP1	AI1	AI2	AI3	AI4	AI5_ALPHA	AI5_BETA	AIF1	AIM10	AIM11	AIM17	AIM18	AIM19	AIM22	AIM23	AIM24	AIM25	AIM26	AIM34	AIM36	AIM39	AIM41	AIM45	AIM46	AIM9	ALA1	ALD4	ALD5	ALD6	ALO1	ALT1	APE2	APJ1	APN1	ARC18	ARG2	ARG3	ARG5,6	ARG7	ARG8	ARH1	ARO3	ARP2	ATG27	ATG32	ATG33	ATG7	ATG9	ATM1	ATO2	ATO3	ATP1	ATP10	ATP11	ATP12	ATP14	ATP15	ATP16	ATP17	ATP18	ATP19	ATP2	ATP20	ATP22	ATP23	ATP25	ATP3	ATP4	ATP5	ATP6	ATP7	ATP8	AUS1	AXL1	AYR1	BAP3	BAT1	BAT2	BCH2	BCS1	BEM1	BEM2	BI2	BI3	BI4	BIO2	BIO3	BIR1	BMS1	BNA3	BNA4	BOL1	BOL3	BPH1	BTS1	BXI1	CAB5	CAF4	CAN1	CAT2	CAT5	CBF1	CBP1	CBP2	CBP3	CBP4	CBP6	CBR1	CBS1	CBS2	CBT1	CCA1	CCE1	CCL1	CCM1	CCP1	CCS1	CCW14	CDC21	CDC48	CDC65	CDC9	CEM1	CFT1	CHA1	CHD1	CHO1	CIN8	CIR1	CIR2	CIS1	CIT1	CIT2	CIT3	CLD1	CMC1	CMC2	CMC4	COA1	COA2	COA3	COA4	COA6	COB	COG7	COI1	COQ1	COQ10	COQ11	COQ2	COQ3	COQ4	COQ5	COQ6	COQ8	COQ9	COR1	COS111	COS7	COT1	COX1	COX10	COX11	COX12	COX13	COX14	COX15	COX16	COX17	COX18	COX19	COX2	COX20	COX23	COX26	COX3	COX4	COX5A	COX5B	COX6	COX7	COX8	COX9	CPR1	CPR3	CPT1	CRC1	CRD1	CRS1	CSF1	CSR1	CTA1	CTF18	CTP1	CTT1	CUE1	CYB2	CYC1	CYC2	CYC3	CYC7	CYM1	CYR1	CYS4	CYT1	CYT2	DBP2	DCK1	DCS1	DDL1	DFR1	DGR1	DIA4	DIC1	DIN7	DIS3	DLD1	DLD2	DLD3	DML1	DNF1	DNM1	DOA1	DOA4	DOC1	DOP1	DPC13	DPC25	DPC29	DPI8	DPM1	DRE2	DSS1	DUG1	EAT1	ECM10	ECM16	ECM18	ECM19	ECM31	ECM33	EFR3	EHD3	EHT1	EIS1	ELG1	EMP65	ENA2	ENO1	ENO2	ENV9	ERG10	ERG6	ERG9	ERP1	ERP6	ERV1	ERV2	ESBP6	ESP1	ETR1	EXO5	FAA1	FAA2	FAB1	FAS1	FAS2	FAT3	FAU1	FBA1	FIS1	FKS1	FKS3	FLC3	FLX1	FMC1	FMN1	FMP10	FMP16	FMP23	FMP25	FMP27	FMP30	FMP32	FMP33	FMP40	FMP41	FMP42	FMP45	FMP46	FMP48	FMP49	FMP52	FMT1	FOL1	FOL3	FPR1	FRD1	FRE5	FSF1	FUM1	FUN12	FUN14	FUN30	FUS2	FUS3	FYV4	FZO1	GAS1	GCD7	GCN1	GCS1	GCV1	GCV2	GCV3	GDB1	GDH2	GDH3	GDS1	GEM1	GEP3	GEP4	GEP5	GEP7	GET1	GGC1	GIP3	GIS1	GLE1	GLN4	GLO4	GLR1	GLT1	GND1	GNP1	GOR1	GPA2	GPB2	GPD1	GPD2	GPI18	GPM1	GPX1	GPX2	GRS1	GRS2	GRX2	GRX5	GSY1	GTF1	GTT1	GTT2	GUF1	GUS1	GUT1	GUT2	GYL1	GYP1	HAL9	HAP1	HEM1	HEM13	HEM14	HEM15	HEM25	HER1	HER2	HFA1	HFD1	HMF1	HMI1	HNT2	HOL1	HOT13	HSC82	HSF1	HSP10	HSP26	HSP60	HSP78	HST4	HTD2	HTS1	HXK1	HXK2	HXT10	HXT14	HXT6	HXT7	HYP2	HYR1	IAI11	IBA57	ICL2	ICP55	IDH1	IDH2	IDP1	IDP2	IDP3	IFM1	ILV1	ILV2	ILV3	ILV5	ILV6	IMA1	IMG1	IMG2	IML2	IMO32	IMP1	IMP2	INA17	INA22	INH1	IRA1	IRA2	IRC20	IRC3	IRS4	ISA1	ISA2	ISC1	ISD11	ISM1	ISU1	ISU2	JAC1	JEN1	JID1	JJJ1	KAR5	KGD1	KGD2	KHA1	KIP2	KOG1	LAG2	LAM1	LAM4	LAM6	LAP3	LAS1	LAT1	LCL3	LDB16	LEU4	LEU5	LEU9	LIP2	LIP5	LMO1	LOS1	LPD1	LRG1	LSB3	LSC1	LSC2	LSP1	LYP1	LYS12	LYS20	LYS21	LYS4	MAE1	MAM33	MAS1	MAS2	MBA1	MBF1	MBR1	MCD1	MCO10	MCO14	MCO6	MCO76	MCP1	MCP2	MCR1	MCT1	MCX1	MCY1	MDH1	MDJ1	MDJ2	MDL1	MDL2	MDM10	MDM12	MDM30	MDM31	MDM32	MDM34	MDM35	MDM36	MDM38	MDS3	MDV1	MEC1	MEF1	MEF2	MET13	MET3	MET7	MFB1	MFM1	MGE1	MGM1	MGM101	MGR1	MGR2	MGR3	MHR1	MIA40	MIC10	MIC12	MIC19	MIC26	MIC27	MIC60	MIG2	MIM1	MIM2	MIN4	MIP1	MIR1	MIS1	MIX14	MIX17	MIX23	MLH1	MLO1	MLO127	MLP2	MME1	MMF1	MMM1	MMO1	MMR1	MMT1	MMT2	MNE1	MNP1	MOD5	MOT1	MPA43	MPC1	MPC2	MPC3	MPM1	MRE11	MRF1	MRH1	MRH4	MRM1	MRM2	MRP1	MRP10	MRP13	MRP17	MRP2	MRP20	MRP21	MRP4	MRP49	MRP51	MRP7	MRPL1	MRPL10	MRPL11	MRPL13	MRPL15	MRPL16	MRPL17	MRPL19	MRPL20	MRPL22	MRPL23	MRPL24	MRPL25	MRPL27	MRPL28	MRPL3	MRPL31	MRPL32	MRPL33	MRPL35	MRPL36	MRPL37	MRPL38	MRPL39	MRPL4	MRPL40	MRPL44	MRPL49	MRPL50	MRPL51	MRPL6	MRPL7	MRPL8	MRPL9	MRPS12	MRPS16	MRPS17	MRPS18	MRPS28	MRPS35	MRPS5	MRPS8	MRPS9	MRS1	MRS2	MRS3	MRS4	MRX1	MRX10	MRX11	MRX12	MRX14	MRX15	MRX16	MRX3	MRX4	MRX6	MRX7	MRX8	MRX9	MSB1	MSC1	MSC6	MSD1	MSE1	MSF1	MSH1	MSK1	MSM1	MSP1	MSR1	MSS1	MSS116	MSS18	MSS2	MSS51	MST1	MSW1	MSY1	MTC3	MTF1	MTF2	MTG1	MTG2	MTM1	MTO1	MTQ1	MXR2	MYO4	MZM1	NAM2	NAM8	NAM9	NAT1	NAT2	NBP35	NCA2	NCA3	NCE102	NCE103	NCP1	NCS6	NDE1	NDE2	NDI1	NEM1	NEW1	NFS1	NFU1	NGL1	NIF3	NIT2	NIT3	NNR1	NOC2	NOP14	NSR1	NTA1	NTG1	NTG2	NTH2	NUC1	NUM1	NUP2	NUT1	OAC1	OAF3	OAR1	OCT1	ODC1	ODC2	OGG1	OLI1	OM14	OM45	OMA1	OMS1	OPI3	OPY1	ORT1	OSM1	OST4	OXA1	OXR1	OYE2	PAD1	PAM16	PAM17	PAM18	PBP1	PCP1	PDA1	PDB1	PDH1	PDR18	PDR5	PDX1	PDX3	PEP4	PET100	PET111	PET112	PET117	PET122	PET123	PET127	PET130	PET191	PET20	PET309	PET494	PET54	PET8	PET9	PFK1	PFK2	PGC1	PGI1	PGK1	PGS1	PHB1	PHB2	PHR1	PIB2	PIC2	PIF1	PIL1	PIM1	PIS1	PKP1	PKP2	PMA1	PMA2	PNG1	PNT1	POL1	POM152	POR1	POR2	POS5	POT1	PPA2	PPM2	PPT2	PRD1	PRE6	PRP19	PRP31	PRP43	PRX1	PSD1	PSK2	PSP1	PST2	PTC5	PTC6	PTC7	PTH1	PTH2	PTP1	PUF3	PUS2	PUS4	PUS5	PUS6	PUS9	PUT1	PUT2	PXP2	PYK2	Q0255	QCR10	QCR2	QCR6	QCR7	QCR8	QCR9	QRI5	QRI7	RAD23	RAD27	RAD30	RAD50	RAD52	RAS2	RAT1	RAX2	RCF1	RCF2	RCI37	RCI50	RDL1	RDL2	REA1	REV1	REV3	REV7	REX2	RHO1	RHO5	RIB4	RIM1	RIM2	RIP1	RMA1	RMD9	RML2	RNA14	RNR3	ROT2	RPB2	RPC34	RPL40B	RPM1	RPM2	RPN11	RPO21	RPO41	RPS18A	RPS18B	RPS24A	RQT4	RRF1	RRG1	RRG7	RRG8	RRG9	RSF1	RSM10	RSM18	RSM19	RSM22	RSM23	RSM24	RSM25	RSM26	RSM27	RSM28	RSM7	RSO55	RSP5	RTC2	RTC6	RTN1	SAC1	SAL1	SAM35	SAM37	SAM50	SAP185	SAP4	SAR1	SAT4	SCEI	SCL1	SCM4	SCO1	SCO2	SDH1	SDH2	SDH3	SDH4	SDH5	SDH6	SDH7	SDH8	SEC4	SEC63	SED1	SEN15	SEN2	SEN34	SEN54	SFA1	SFC1	SHE10	SHE9	SHH3	SHH4	SHM1	SHY1	SIR3	SLM1	SLM3	SLM5	SLS1	SLT2	SMC2	SMC6	SMF2	SMK1	SMT1	SND3	SNF1	SNL1	SNQ2	SOD1	SOD2	SOM1	SOV1	SPC105	SPF1	SPG1	SPP382	SPR6	SPT5	SPT6	SPT7	SRL4	SSA2	SSC1	SSQ1	STB4	STE23	STF1	STF2	STP4	STT4	SUA5	SUC2	SUE1	SUR7	SUV3	SWC3	SWS2	SYG1	SYH1	SYM1	SYT1	TAH18	TAM41	TAO3	TAR1	TAZ1	TBS1	TCB1	TCB3	TCD1	TCD2	TCM62	TDA5	TDH1	TDH2	TDH3	TDP1	TEF1	TEF2	TEF4	TEL1	TES1	TFA1	TFC3	TGL2	THI74	THS1	TIF4631	TIM10	TIM11	TIM12	TIM13	TIM17	TIM18	TIM21	TIM22	TIM23	TIM44	TIM50	TIM54	TIM8	TIM9	TMA10	TMA19	TMH11	TMH18	TNA1	TOF2	TOH1	TOM20	TOM22	TOM40	TOM5	TOM6	TOM7	TOM70	TOM71	TOP2	TOR2	TOS4	TPC1	TPI1	TPS2	TRM1	TRM10	TRM5	TRR1	TRR2	TRX1	TRX3	TRZ1	TSC13	TTI1	TUF1	TUM1	UBP16	UFD4	UGA1	UGO1	UIP4	ULS1	UNG1	UPS1	UPS2	UPS3	URA2	USB1	UTH1	UTP10	UTP23	VAR1	VAS1	VMR1	VMS1	VPS1	VPS13	VPS15	VPS21	VPS54	VPS68	VPS73	VRG4	WAR1	WWM1	XDJ1	YAH1	YAT1	YBL111C	YBR056W	YBR238C	YCK1	YCP4	YDL086W	YDL157C	YDR061W	YDR341C	YDR514C	YEA6	YEL067C	YER076C	YER181C	YFH1	YFR045W	YGL230C	YGR266W	YHB1	YHM2	YIA6	YIL055C	YIL060W	YIM1	YJL043W	YJL045W	YJL070C	YJL113W	YJR098C	YJU3	YKL070W	YKL162C	YKR005C	YKR070W	YKT6	YLF2	YLH47	YLR001C	YLR283W	YLR415C	YLR419W	YMC1	YMC2	YME1	YME2	YML133C	YML6	YMR31	YNK1	YNL122C	YNL144C	YNL195C	YNL208W	YNL320W	YPR011C	YPR097W	YPT1	YPT11	YPT31	YPT7	YRF1-7	YRO2	YSA1	YSC83	YSP2	YTA12	ZEO1	ZIM17	ZIP2	ZRC1	ZRG8	ZUO1	tA(UGC)Q	tC(GCA)Q	tD(GUC)Q	tE(UUC)Q	tF(GAA)Q	tG(UCC)Q	tH(GUG)Q	tI(GAU)Q	tK(CUU)C	tK(CUU)D1	tK(CUU)D2	tK(CUU)E1	tK(CUU)E2	tK(CUU)F	tK(CUU)G1	tK(CUU)G2	tK(CUU)G3	tK(CUU)I	tK(CUU)J	tK(CUU)K	tK(CUU)M	tK(CUU)P	tK(UUU)Q	tL(UAA)Q	tM(CAU)Q1	tM(CAU)Q2	tN(GUU)Q	tP(UGG)Q	tQ(UUG)C	tQ(UUG)D1	tQ(UUG)D2	tQ(UUG)D3	tQ(UUG)E1	tQ(UUG)H	tQ(UUG)L	tQ(UUG)Q	tR(ACG)Q2	tR(UCU)Q1	tS(GCU)Q1	tS(UGA)Q2	tT(UAG)Q2	tT(UGU)Q1	tV(UAC)Q	tW(UCA)Q	tY(GUA)Q	
-0.41	0.78	0.55	-0.58	-2.88	-0.81	1.76	0.33	0.70	0.74	-0.74	1.53	0.10	-0.32	0.18	0.09	-0.26		%	mitochondrial envelope| cellular_component| GO:0005740|	12 genes:	COX11	COX14	COX4	DIC1	FOL1	OMS1	ORT1	PET127	SDH4	SHH4	SUE1	TIM18	
-1.60	0.96	0.47	-0.38	0.11	0.95	2.65	-0.99	-0.77	-2.98	-0.06	0.29	0.19	-3.07	-3.89	1.31	-0.13		%	mitochondrial outer membrane| cellular_component| GO:0005741|	99 genes:	AIF1	ALO1	ATG32	AYR1	BNA4	CAF4	CBR1	CHO1	COI1	CPT1	DNM1	DOA1	DPI8	DPM1	EHT1	ERG27	ERG6	ERG9	FAA1	FIS1	FMP52	FUN14	FZO1	GEM1	GPM1	GPX1	GPX2	GSF2	GTT1	HFD1	IML2	LSP1	MCP1	MCR1	MCY1	MDM10	MDM12	MDM34	MDV1	MIM1	MIM2	MMM1	MMR1	MRX11	MSP1	NCA2	NCP1	OM14	OM45	PDH1	PFK1	PFK2	PIL1	PIS1	POR1	POR2	PTH2	PUF3	RDL1	RHO1	SAC1	SAM35	SAM37	SAM50	SCM4	SEC4	SEN15	SEN2	SEN34	SEN54	STE24	TAZ1	TCD1	TCD2	TMH18	TOM20	TOM22	TOM40	TOM5	TOM6	TOM7	TOM70	TOM71	TSC10	UBP16	UBX2	UGO1	UIP4	UTH1	VPS1	VPS21	XDJ1	YGR266W	YJU3	YPT31	YPT32	YPT7	YSC83	ZEO1	
-4.64	0.06	0.09	3.75	-2.91	-0.52	8.14	-0.54	2.71	-3.16	-1.17	-3.99	-0.34	-0.38	-1.30	-0.79	2.34		%	mitochondrial outer membrane translocase complex| cellular_component| GO:0005742|	7 genes:	TOM20	TOM22	TOM40	TOM5	TOM6	TOM7	TOM70	
-1.77	2.49	3.05	23.60	-5.60	3.54	57.91	-0.74	-2.44	0.11	-0.48	1.07	2.49	-0.76	0.70	0.10	-2.06		%	mitochondrial inner membrane| cellular_component| GO:0005743|	232 genes:	AAC1	AAC3	ADK2	AEP3	AFG1	AFG3	AGC1	ARH1	ATM1	ATP1	ATP10	ATP14	ATP15	ATP16	ATP17	ATP19	ATP2	ATP22	ATP23	ATP25	ATP3	ATP4	ATP5	ATP6	ATP7	BCS1	BI2	BI3	CAT2	CAT5	CBP4	CBS1	CCE1	CCS1	CIR2	CLD1	CMC1	CMC2	COA1	COA2	COA3	COA4	COB	COQ1	COQ10	COQ2	COQ3	COQ4	COQ5	COQ6	COQ8	COQ9	COR1	COX1	COX11	COX13	COX14	COX15	COX16	COX18	COX2	COX20	COX26	COX3	COX4	COX5A	COX5B	COX6	COX7	COX8	COX9	CRC1	CRD1	CTP1	CYC2	CYC3	CYT1	CYT2	DIC1	DLD1	ECM18	FLX1	FMN1	FZO1	GEP3	GEP4	GGC1	GPX2	GTF1	GUF1	GUT2	HEM14	HEM15	HEM25	HMI1	ICP55	ICT1	IMP1	IMP2	INA17	INA22	LEU5	MAS1	MAS2	MBA1	MCP2	MCX1	MDJ2	MDL1	MDL2	MDM31	MDM32	MDM38	MET7	MFM1	MGM1	MGR1	MGR3	MIA40	MIC10	MIC12	MIC19	MIC26	MIC27	MIC60	MIR1	MME1	MPC1	MPC2	MPC3	MRS2	MRS3	MRS4	MRX10	MRX15	MRX3	MSS1	MSS2	MSS51	MTG1	MTG2	MTM1	NDI1	NUC1	OAC1	ODC1	ODC2	OMA1	OMS1	ORT1	OXA1	PAM16	PAM17	PAM18	PCP1	PET100	PET111	PET122	PET309	PET494	PET54	PET8	PET9	PHB1	PHB2	PIC2	PIF1	PNT1	PSD1	PUT2	QCR10	QCR2	QCR6	QCR7	QCR8	QCR9	QRI5	RIM2	RIP1	RMD9	SAL1	SCO1	SCO2	SDH1	SDH2	SDH3	SDH4	SFC1	SHE9	SHH3	SHH4	SHY1	SLS1	SOM1	SSC1	SYM1	TAM41	TAZ1	TCM62	TIM10	TIM11	TIM12	TIM13	TIM17	TIM18	TIM21	TIM22	TIM23	TIM44	TIM50	TIM54	TIM8	TIM9	TPC1	UPS1	UPS2	UPS3	YAT1	YBR238C	YEA6	YFR045W	YHM2	YIA6	YJL045W	YLH47	YMC1	YMC2	YME1	YME2	YPR011C	YTA12	ZIM17	
-0.15	0.46	2.43	-0.21	0.23	-3.15	1.57	-1.45	1.95	-0.80	-0.41	0.67	-0.41	-0.48	-1.01	-2.99	0.24		%	TIM23 mitochondrial import inner membrane translocase complex| cellular_component| GO:0005744|	7 genes:	MGR2	PAM16	PAM18	TIM17	TIM21	TIM23	TIM50	
-2.29	0.95	1.39	8.72	-1.45	-2.24	9.41	-4.64	2.58	-0.25	2.47	1.30	-3.01	-3.41	-3.83	-2.95	-0.09		%	m-AAA complex| cellular_component| GO:0005745|	2 genes:	AFG3	YTA12	
-0.17	0.30	0.44	1.99	0.08	0.33	3.88	0.34	0.96	0.18	-0.41	0.67	-2.07	-1.04	-0.75	0.17	-0.13		%	mitochondrial respirasome| cellular_component| GO:0005746|	5 genes:	COX26	COX9	CYT1	RCF1	RCF2	
-0.39	0.42	1.61	-0.36	0.36	0.15	0.04	-0.41	0.85	0.90	-0.80	1.81	-0.65	3.09	1.97	0.05	0.46		%	mitochondrial respiratory chain complex II, succinate dehydrogenase complex (ubiquinone)| cellular_component| GO:0005749|	7 genes:	SDH1	SDH2	SDH3	SDH4	SHH3	SHH4	YJL045W	
-1.44	-2.94	0.56	14.99	-4.92	-0.78	21.27	-1.22	0.66	-0.37	-0.99	2.29	0.59	-0.37	-0.50	1.24	-0.33		%	mitochondrial respiratory chain complex III| cellular_component| GO:0005750|	10 genes:	COB	COR1	CYT1	QCR10	QCR2	QCR6	QCR7	QCR8	QCR9	RIP1	
-4.26	0.25	4.19	-0.28	1.29	3.16	8.41	1.26	1.12	0.80	-1.50	1.26	-1.49	4.48	3.25	0.92	-0.86		%	mitochondrial respiratory chain complex IV| cellular_component| GO:0005751|	18 genes:	AI3	AI4	AI5_ALPHA	COA3	COX1	COX12	COX13	COX2	COX26	COX3	COX4	COX5A	COX5B	COX6	COX7	COX8	COX9	MTC3	
-1.45	1.70	4.03	0.84	0.27	0.73	4.74	0.66	3.15	1.50	-0.62	0.76	0.79	-0.24	-1.34	-0.58	1.31		%	mitochondrial proton-transporting ATP synthase complex| cellular_component| GO:0005753|	3 genes:	ATP18	ATP2	ATP6	
-0.08	2.69	3.87	1.05	2.13	0.87	8.07	0.09	1.38	-0.16	-1.10	0.54	-0.78	0.46	-3.67	-0.49	1.61		%	mitochondrial proton-transporting ATP synthase, catalytic core| cellular_component| GO:0005754|	2 genes:	ATP1	ATP2	
-1.79	0.58	-1.27	0.83	-0.29	-0.34	3.99	-3.22	1.47	-1.78	-0.02	0.10	2.84	-0.09	2.24	2.78	2.40		%	mitochondrial proton-transporting ATP synthase, central stalk| cellular_component| GO:0005756|	3 genes:	ATP15	ATP16	ATP3	
-0.00	2.59	0.33	8.93	-1.97	-2.50	9.91	0.49	-1.02	-0.19	-0.09	0.02	0.51	-0.03	0.47	1.28	2.42		%	mitochondrial intermembrane space| cellular_component| GO:0005758|	68 genes:	ADK1	ATP12	ATP23	CCP1	CCS1	CMC1	CMC2	CMC4	COA4	COA6	COX11	COX12	COX17	COX19	COX23	CPR1	CYB2	CYC1	CYC3	CYC7	CYM1	CYT2	DRE2	ERV1	GPM1	GUT2	HEM13	HMF1	HOT13	HYR1	ISA2	MCR1	MDM35	MGM1	MIA40	MIX14	MIX17	MIX23	MPM1	MTF1	NCE103	NDE1	NDE2	PDX3	PET191	POT1	PRD1	PTC5	PTC6	QCR2	QCR6	RIB1	RIB3	RIB4	SDH7	SOD1	TIM10	TIM12	TIM13	TIM8	TIM9	TRR1	TRX1	UPS1	UPS2	UPS3	YBR056W	YNK1	
-3.32	0.53	4.04	12.56	-3.70	3.22	20.00	-2.13	3.39	-3.70	-3.26	0.04	2.50	-4.86	0.05	1.46	5.03		%	mitochondrial matrix| cellular_component| GO:0005759|	131 genes:	AAT1	ACO1	ADH3	ADK2	AIM45	ALD4	ALD5	ALT1	ARG2	ARG5,6	ARG7	ARG8	AXL1	BAT1	BOL1	BOL3	CCA1	CCP1	CIR1	CIT1	CIT2	CIT3	COA2	COQ5	COQ8	COX14	CPR3	CTA1	CYM1	DDL1	DIA4	DIM1	DLD2	DSS1	ETR1	FMC1	FMT1	FUM1	GEP4	GLO4	GRS1	GRX5	GUF1	HEM1	HMI1	HSP10	HSP60	HSP78	IBA57	ICL2	IDH1	IDH2	IRC3	ISA1	ISA2	ISD11	ISM1	ISU1	ISU2	JAC1	KGD1	LAT1	LPD1	MAE1	MAM33	MAS1	MAS2	MCX1	MDH1	MDJ1	MET7	MGE1	MMF1	MNE1	MRH4	MRP10	MRS1	MSC6	MSD1	MSE1	MSF1	MSK1	MSM1	MSR1	MSS116	MSS2	MST1	MSW1	MSY1	MTF1	MTF2	MZM1	NAM2	NDI1	NFU1	OCT1	PDA1	PDB1	PDX1	PET111	PET117	PET130	PET54	PIM1	PKP1	PKP2	POS5	PPX1	PTC6	PUT1	PUT2	RAD51	RAD59	RPM2	RPO41	SDH5	SDH6	SDH7	SDH8	SLM5	SOD2	SSC1	SSQ1	SUN4	SUV3	TAM41	TRM5	YAH1	YFH1	YHB1	ZIM17	
-0.22	1.37	2.56	7.58	1.25	1.17	11.67	-0.51	2.78	3.64	-0.02	0.45	1.09	-0.29	0.63	0.51	2.21		%	mitochondrial ribosome| cellular_component| GO:0005761|	9 genes:	CBP3	CBP6	CBS1	CBS2	COX11	MRPL28	MRPL4	VAR1	YMR31	
-6.33	2.09	3.33	4.87	-5.27	1.28	25.54	-1.20	2.67	-0.68	-4.03	1.02	2.62	-0.72	0.11	-4.15	-0.64		%	mitochondrial large ribosomal subunit| cellular_component| GO:0005762|	49 genes:	21S_RRNA	IMG1	IMG2	MHR1	MNP1	MRP20	MRP49	MRP7	MRPL1	MRPL10	MRPL11	MRPL13	MRPL15	MRPL16	MRPL17	MRPL19	MRPL20	MRPL22	MRPL23	MRPL24	MRPL25	MRPL27	MRPL28	MRPL3	MRPL31	MRPL32	MRPL33	MRPL35	MRPL36	MRPL37	MRPL38	MRPL39	MRPL4	MRPL40	MRPL44	MRPL49	MRPL50	MRPL51	MRPL6	MRPL7	MRPL8	MRPL9	MRX14	PTH4	RML2	RSO55	RTC6	YML6	YNL122C	
-5.96	0.30	2.65	9.63	0.58	-2.78	41.99	-3.60	4.40	0.35	-1.56	1.10	1.47	-0.19	0.59	0.05	1.21		%	mitochondrial small ribosomal subunit| cellular_component| GO:0005763|	38 genes:	15S_RRNA	EHD3	FYV4	MRP1	MRP10	MRP13	MRP17	MRP2	MRP21	MRP4	MRP51	MRPS12	MRPS16	MRPS17	MRPS18	MRPS28	MRPS35	MRPS5	MRPS8	MRPS9	NAM9	PET123	PPE1	QRI5	RSM10	RSM18	RSM19	RSM22	RSM23	RSM24	RSM25	RSM26	RSM27	RSM28	RSM7	SWS2	VAR1	YMR31	
0.36	-2.07	0.92	-0.86	-0.38	-0.70	-1.58	-2.02	1.90	-3.56	-0.57	0.66	0.86	-0.28	-0.90	0.03	-0.47		%	lysosome| cellular_component| GO:0005764|	4 genes:	GTR1	GTR2	SFK1	YPT7	
-1.01	8.15	1.86	-4.21	7.73	0.15	2.17	4.48	3.71	0.88	-1.86	10.02	2.02	-2.32	4.95	3.10	-1.62		%	endosome| cellular_component| GO:0005768|	147 genes:	AGE1	AKR1	ANY1	APM2	APS1	ARN1	ARN2	ATG15	ATG18	ATG20	ATG21	BLI1	BLS1	BRO1	BTN2	CAN1	CCZ1	CDC50	COS1	COS10	COS12	COS2	COS3	COS4	COS5	COS6	COS7	COS8	COS9	CSR1	DAP1	DID2	DID4	DNF1	DOA1	DOA4	DOP1	EAR1	ECM34	EMP70	ENB1	END3	ENT3	ENT5	ERS1	FAB1	GAP1	GCS1	GEF1	GEX1	GEX2	GLD1	GPA1	GYP6	HFD1	HSE1	HSP12	HSV2	IST1	KXD1	LCB4	LSB6	MIL1	MON1	MON2	MRL1	MVB12	MVP1	NEO1	NHX1	PAN1	PDR17	PEP12	PEP3	PEP5	PEP8	PIB1	PSD2	PTM1	RAV2	RCY1	RFU1	RHO1	RRT2	RTT10	SEC21	SEC28	SEC4	SIT1	SLA1	SNA3	SNC1	SNC2	SNF7	SNF8	SNN1	SNX3	SNX4	SNX41	SPO14	SRN2	SSH4	STP22	STV1	SYN8	TDA3	TLG1	TLG2	TMN2	VFA1	VPS13	VPS15	VPS16	VPS17	VPS20	VPS21	VPS24	VPS25	VPS27	VPS28	VPS29	VPS3	VPS30	VPS34	VPS35	VPS36	VPS38	VPS4	VPS41	VPS5	VPS51	VPS52	VPS53	VPS54	VPS55	VPS60	VTA1	VTH1	YHL042W	YKR078W	YKT6	YPP1	YPT10	YPT31	YPT32	YPT35	YPT52	
-0.21	0.07	-0.78	-1.22	0.25	-1.44	-1.16	-1.82	-0.22	-1.89	-0.77	0.29	0.29	-1.57	1.50	0.80	0.47		%	early endosome| cellular_component| GO:0005769|	16 genes:	ALY1	ALY2	APM2	BOI1	BOI2	ENT1	GEF1	NHX1	SNX4	SWH1	TRS120	TRS130	YML002W	YML003W	YPT10	YPT52	
-0.46	0.76	1.01	-0.87	0.72	-1.42	-2.14	2.01	-0.35	-0.33	-0.24	4.03	0.14	-1.11	1.69	1.33	2.88		%	late endosome| cellular_component| GO:0005770|	30 genes:	ALY1	ALY2	AST1	ATX2	BTN2	CCZ1	DID2	MRL1	MSB3	NEO1	NHX1	PIB1	SAN1	SEC7	SMF2	SNX41	STV1	TDA3	VPS1	VPS15	VPS21	VPS35	VPS41	VPS55	VPS8	YML002W	YML003W	YPT52	YPT53	YPT7	
-2.42	1.64	0.78	-0.79	5.49	-0.87	-0.37	-0.55	1.64	0.44	-0.29	1.63	0.52	2.22	0.84	1.55	-0.12		%	multivesicular body| cellular_component| GO:0005771|	5 genes:	DID2	DID4	GAP1	VPS24	VTA1	
-0.13	0.39	0.58	-3.22	0.45	0.72	0.60	0.81	-1.62	0.71	-0.72	0.27	1.30	-2.44	1.66	2.38	-0.18		%	vacuole| cellular_component| GO:0005773|	195 genes:	ADY2	AIM20	AMS1	APE1	APE3	APE4	ATG11	ATG14	ATG18	ATG21	ATG22	ATG32	ATG8	ATH1	ATR1	AVO1	AVO2	AVT1	AVT2	AVT3	AVT4	AVT5	AVT6	AVT7	BIT61	BOR1	BPT1	BSD2	BXI1	CCC1	CCZ1	CPS1	CSH1	CTR2	DAP2	DPP1	EAR1	ECM14	ECM38	EMP70	ENV11	ENV7	ENV9	ERS1	FAB1	FIG4	FMP42	FRE6	FTH1	GDT1	GEX1	GEX2	GID10	GNT1	GRX6	GTR1	GTR2	ICL1	ICY1	IML1	IVY1	KCH1	KOG1	LSB6	LST8	MAM3	MCD4	MCH1	MEH1	MON1	MTC5	MTL1	NCR1	NPC2	NPR2	NPR3	NYV1	OPY2	PAH1	PAI3	PEP3	PEP4	PEP5	PEP7	PFA3	PFF1	PHM6	PHO8	PHO91	PHS1	PIB1	PIB2	PMC1	PPN1	PPN2	PRB1	PRC1	REG1	RNY1	RTC1	RTC2	SCW4	SEA4	SEC13	SEH1	SIP1	SLM4	SMF2	SMF3	SNA3	SNA4	SND2	SSH4	STE13	TCO89	TDA7	TMN2	TOR1	TOR2	TSC11	UGA4	VAB2	VAC14	VAC17	VAC7	VAC8	VAM10	VAM3	VAM6	VAM7	VBA1	VBA2	VBA3	VBA4	VBA5	VCX1	VHC1	VID22	VID24	VID28	VLD1	VMA1	VMA11	VMA13	VMA21	VMA3	VMA4	VMA5	VMA6	VMA9	VMR1	VNX1	VOA1	VPH1	VPS16	VPS20	VPS30	VPS33	VPS41	VPS45	VPS60	VPS68	VTC1	VTC2	VTC3	VTC4	YBR241C	YBT1	YCF1	YCK3	YDL180W	YDL211C	YDR131C	YDR262W	YGR125W	YHC3	YHR202W	YIL067C	YKR075C	YLR001C	YLR297W	YML018C	YNL058C	YNL115C	YNR061C	YOL019W	YOR062C	YOR292C	YPK9	YPL162C	YPQ1	YPQ2	YPT7	YVC1	ZRT3	
-0.22	0.17	0.06	-6.87	0.69	1.40	0.17	-0.44	-3.04	0.52	-0.61	2.27	1.80	-2.10	2.11	1.90	-0.34		%	vacuolar membrane| cellular_component| GO:0005774|	166 genes:	ADY2	AIM20	ARN1	ARN2	ATG11	ATG14	ATG18	ATG22	ATG27	ATG32	ATG38	ATG8	AVO1	AVO2	AVT1	AVT2	AVT3	AVT4	AVT5	AVT6	AVT7	BIT61	BOR1	BPT1	BXI1	CCC1	CCZ1	CPS1	CSH1	CTR2	DAP2	DPP1	EAR1	ECM38	EMP70	ENB1	ENV7	ERS1	FAB1	FIG4	FMP42	FRE6	FTH1	GDT1	GEX1	GEX2	GNT1	GTR1	GTR2	ICY1	IML1	IVY1	KCH1	KOG1	LSB6	LST4	LST7	LST8	MAM3	MCD4	MCH1	MDL2	MEH1	MON1	MSS51	MTC5	NCR1	NPR2	NPR3	NYV1	OPY2	PEP3	PEP5	PEP7	PFA3	PFF1	PHM6	PHO8	PHO91	PHS1	PIB1	PIB2	PMC1	PPN1	RTC1	RTC2	SEA4	SEC13	SEC17	SEH1	SIP1	SIT1	SLM4	SMF2	SMF3	SNA4	SNF1	SSH4	STE13	TCO89	TDA7	TMN2	TOR1	TOR2	TSC11	UGA4	VAC14	VAC17	VAC7	VAC8	VAM10	VAM3	VAM6	VBA1	VBA2	VBA3	VBA4	VBA5	VCX1	VHC1	VLD1	VMA1	VMA11	VMA13	VMA3	VMA4	VMA5	VMA6	VMA8	VMA9	VMR1	VNX1	VOA1	VPH1	VPS20	VPS30	VPS45	VPS60	VPS68	VTC1	VTC2	VTC3	VTC4	YBR241C	YBT1	YCF1	YCK3	YDL180W	YDL211C	YGR125W	YHC3	YIL067C	YLR001C	YLR297W	YML018C	YNL058C	YNL115C	YNR061C	YOL019W	YOR292C	YPK9	YPL162C	YPQ1	YPQ2	YVC1	ZRT3	
-0.38	-2.42	0.04	-2.47	0.28	-0.59	0.14	-0.04	-1.61	-0.76	-2.02	0.83	0.79	-0.08	0.05	0.47	-0.34		%	vacuolar lumen| cellular_component| GO:0005775|	5 genes:	APE4	ATG15	PPN2	RNY1	SNA3	
0.28	0.61	0.01	0.75	-0.85	0.06	-0.45	-0.95	-1.98	-6.27	-0.38	0.32	0.01	0.77	1.80	2.01	0.66		%	autophagosome| cellular_component| GO:0005776|	3 genes:	ATG5	ATG8	ATG9	
-0.93	0.47	0.15	-3.43	0.76	1.20	1.48	-0.36	-0.52	-6.00	-0.32	1.66	2.00	-0.90	1.55	1.10	3.08		%	peroxisome| cellular_component| GO:0005777|	89 genes:	AAT2	AGX1	AHP1	ANT1	ATG36	BET4	CAT2	CIT2	CTA1	CTT1	DAL7	DCI1	DNM1	DSL1	DYN2	ECI1	ERG8	ESL2	FAA2	FAT1	FIS1	FOX2	GPD1	GPX1	GTO1	HRR25	HYR1	IDP3	INP1	INP2	LPX1	LYS1	MDH3	MIN6	MLS1	MTC4	NPY1	OPT2	PCD1	PCS60	PEX1	PEX10	PEX11	PEX12	PEX13	PEX14	PEX15	PEX17	PEX18	PEX19	PEX2	PEX21	PEX22	PEX25	PEX27	PEX28	PEX29	PEX3	PEX30	PEX31	PEX32	PEX34	PEX35	PEX4	PEX5	PEX6	PEX7	PEX8	PEX9	PHB1	PNC1	POT1	POX1	PXA1	PXA2	PXP1	PXP2	RHO1	RMD5	SEC20	SEC39	SPS19	STR3	TES1	UBI4	UBP15	VPS1	VPS34	YIL089W	
-0.68	2.87	1.52	5.13	0.04	0.12	2.14	-1.76	-0.21	-2.70	-0.82	4.18	1.44	-2.05	0.09	0.69	1.33		%	peroxisomal membrane| cellular_component| GO:0005778|	35 genes:	ANT1	HMG1	HMG2	INP1	INP2	MSP1	PCS60	PEX1	PEX10	PEX11	PEX12	PEX13	PEX14	PEX15	PEX17	PEX18	PEX19	PEX2	PEX21	PEX22	PEX25	PEX27	PEX28	PEX29	PEX3	PEX30	PEX31	PEX32	PEX34	PEX5	PEX6	PEX9	PXA1	PXA2	RHO1	
-0.99	0.05	1.09	3.96	0.35	0.53	2.77	-0.81	-0.47	0.29	-1.46	5.43	0.81	-2.95	-1.02	-1.88	-0.23		%	integral component of peroxisomal membrane| cellular_component| GO:0005779|	16 genes:	ANT1	FIS1	INP2	PEX10	PEX11	PEX12	PEX15	PEX22	PEX25	PEX3	PEX30	PEX31	PEX32	PEX34	PXA1	PXA2	
-0.08	0.86	-1.04	-0.15	0.07	1.87	0.34	-0.79	-0.25	-0.52	-0.39	0.08	-1.84	-0.11	-0.21	0.43	0.56		%	extrinsic component of intraperoxisomal membrane| cellular_component| GO:0005780|	2 genes:	INP1	PEX8	
-0.50	0.60	0.14	1.67	2.47	1.84	0.58	1.45	-0.13	-2.99	-1.06	0.42	0.60	-0.20	3.13	1.89	2.57		%	peroxisomal matrix| cellular_component| GO:0005782|	16 genes:	CTA1	DAL7	DCI1	ECI1	GPX1	HYR1	LPX1	MDH3	MLS1	PCS60	PEX7	PEX8	POT1	POX1	SPS19	TES1	
-2.54	8.48	-3.34	-3.65	5.23	-14.27	5.91	2.86	-2.50	0.39	-2.45	1.67	0.32	-0.36	1.29	3.57	-2.61		%	endoplasmic reticulum| cellular_component| GO:0005783|	648 genes:	ACC1	ACS1	ADP1	AGA2	AGP1	AGP2	AGP3	AIM14	ALE1	ALG1	ALG11	ALG12	ALG13	ALG14	ALG2	ALG3	ALG5	ALG6	ALG7	ALG8	ALG9	ALP1	ANP1	ANR2	ANY1	APQ12	AQY1	AQY2	ARE1	ARE2	ARV1	ASI2	ASP3-1	ATF1	ATF2	ATG15	ATG39	ATG40	ATG9	ATX2	AUR1	AVT2	AYR1	BAP2	BAP3	BET1	BET3	BET5	BFR1	BIG1	BIO5	BOS1	BPT1	BRL1	BRR6	BSD2	BST1	BUD20	BXI1	CAB5	CAN1	CAX4	CBR1	CDC1	CDC28	CDC48	CDC50	CDS1	CHO1	CHO2	CHS3	CHS7	CIS3	CNE1	COG4	COS10	CPR5	CPT1	CSC1	CSG2	CSM4	CSS2	CST26	CTR2	CTR3	CTS1	CUE1	CUE4	CWH41	CWH43	CYB5	DCW1	DER1	DFG10	DFG5	DFM1	DGA1	DGK1	DIE2	DIT2	DJP1	DNF1	DNF2	DNF3	DPC7	DPL1	DPM1	DRS2	DSC2	DSC3	DSL1	DUR3	EAR1	ECM27	ECM3	ECM33	ELO1	ELO2	ELO3	EMA19	EMC1	EMC10	EMC2	EMC3	EMC4	EMC5	EMC6	EMP24	EMP46	EMP47	EMP65	EOS1	EPS1	EPT1	ERD1	ERD2	ERF2	ERG1	ERG11	ERG2	ERG20	ERG24	ERG25	ERG26	ERG27	ERG28	ERG29	ERG3	ERG4	ERG5	ERG6	ERG7	ERG9	ERI1	ERJ5	ERO1	ERP1	ERP2	ERP3	ERP4	ERP5	ERP6	ERV14	ERV15	ERV2	ERV25	ERV29	ERV41	ERV46	ESBP6	EUG1	EXP1	FAA1	FAR10	FAR11	FAR3	FAR7	FAR8	FAT1	FES1	FET3	FET5	FKS3	FLC1	FLC2	FLC3	FMN1	FMP52	FPR2	FRE8	FRT1	FRT2	FTH1	FUS1	GAA1	GAB1	GAP1	GAS5	GEF1	GET1	GET2	GET3	GIP3	GLD1	GMH1	GNA1	GNP1	GOT1	GPC1	GPI1	GPI10	GPI11	GPI12	GPI13	GPI14	GPI16	GPI17	GPI18	GPI19	GPI2	GPI8	GPT2	GSF2	GTB1	GTT1	GUP1	GUP2	GWT1	HFD1	HFL1	HIP1	HLJ1	HMG1	HMG2	HMX1	HNM1	HOR7	HRD1	HRD3	HSP30	HUT1	HVG1	HXT13	ICE2	IFA38	ILM1	INP54	IRC22	IRC23	IRE1	ISC1	IZH1	IZH3	IZH4	JEM1	KAR1	KAR2	KAR5	KEG1	KHA1	KRE5	KSH1	KTR5	LAC1	LAG1	LAM1	LAM4	LAM5	LAM6	LAS21	LCB1	LCB2	LCB3	LCB4	LDH1	LEM3	LHS1	LIP1	LNP1	LOA1	LPL1	LRO1	MAM3	MCD4	MDM12	MEO1	MEP1	MEP3	MET7	MFA1	MFA2	MGA2	MID1	MMM1	MMP1	MNL1	MNL2	MNN10	MNN11	MNN9	MNS1	MPD1	MPD2	MPO1	MPS2	MRH1	MRX9	MSC1	MSC2	MSC7	MST27	MST28	NCE102	NCP1	NCR1	NCW1	NEM1	NHA1	NHX1	NNF2	NOB1	NPL4	NPP2	NSG1	NSG2	NTE1	NTR2	NUM1	NUS1	NVJ2	OCH1	OLE1	OPI1	OPI3	OPY2	ORM1	ORM2	OSH2	OSH6	OSH7	OSM1	OST1	OST2	OST3	OST4	OST5	OST6	OSW7	PAH1	PBN1	PBR1	PDI1	PDR16	PEP4	PER1	PER33	PEX11	PEX15	PEX19	PEX29	PEX3	PEX30	PEX31	PFA3	PFA4	PFA5	PGA1	PGA2	PGA3	PHM7	PHO3	PHO84	PHO86	PHO89	PHS1	PIS1	PKR1	PLB1	PMT1	PMT2	PMT3	PMT4	PMT5	PMT6	PMT7	POM33	PRC1	PRM10	PRM8	PRM9	PRY1	PRY2	PSG1	PUL3	PUN1	RAX2	RCE1	RCR1	RDL1	RER1	RER2	RFT1	RHO1	RHO4	RIM21	RMD8	ROT1	ROT2	ROY1	RPN1	RSB1	RSN1	RSR1	RTA1	RTN1	RTN2	SAC1	SAM3	SAR1	SAY1	SBH1	SBH2	SCJ1	SCP160	SCS2	SCS3	SCS7	SCT1	SCW10	SEC11	SEC12	SEC13	SEC16	SEC20	SEC21	SEC22	SEC23	SEC24	SEC31	SEC39	SEC4	SEC59	SEC61	SEC62	SEC63	SEC66	SEC72	SED4	SEI1	SEY1	SFB2	SFB3	SFH5	SGE1	SGM1	SHE10	SHE3	SHO1	SHR3	SHR5	SIL1	SIM1	SIP3	SLC1	SLD7	SLG1	SLI1	SLP1	SLY1	SLY41	SMA2	SMF3	SMP3	SND2	SND3	SNL1	SOP4	SPC1	SPC2	SPC3	SPF1	SPG1	SPG3	SPO1	SPO7	SPT14	SPT23	SRP101	SRP102	SRP54	SRP72	SRT1	SSH1	SSH4	SSM4	SSO2	SSS1	SSU1	SSY1	STE14	STE24	STE3	STT3	SUR2	SVP26	SWA2	SWF1	SWH1	SWP1	TAT1	TAT2	TCB1	TCB2	TDA4	TDA5	TED1	THI73	TIP20	TOH1	TPO5	TRS20	TRS23	TRS31	TRS33	TSC10	TSC13	TSC3	TYW1	UBC6	UBC7	UBP1	UBP15	UBX2	UBX3	UBX7	UFE1	UIP3	UIP4	ULI1	USA1	USE1	USO1	VAN1	VBA2	VBA3	VEL1	VLD1	VMA21	VMS1	VOA1	VPH2	VPS20	VPS4	VPS62	VPS64	VPS70	VRG4	VTC1	VTC2	VTC3	VTC4	WBP1	YAL064W-B	YAR023C	YAR028W	YAR029W	YBR013C	YBR096W	YBR287W	YBT1	YCK1	YCR007C	YCT1	YDC1	YDL241W	YDR018C	YDR476C	YDR524C-B	YEA4	YEL043W	YEL068C	YER053C-A	YER076C	YET1	YET2	YET3	YFR018C	YFT2	YGL041C-B	YGL140C	YGL194C-A	YGL204C	YGL230C	YGR016W	YGR026W	YHL044W	YHR045W	YHR140W	YHR212W-A	YIF1	YIL089W	YIL102C-A	YIM1	YIP1	YIP3	YJL193W	YJR015W	YJR112W-A	YJU3	YKE4	YLR283W	YMR316C-A	YNL046W	YNL058C	YNL095C	YNL146W	YNL194C	YNR021W	YNR048W	YNR065C	YOL162W	YOP1	YOR032W-A	YOS1	YOS9	YPC1	YPF1	YPL191C	YPQ1	YPR003C	YPR027C	YPR063C	YPR071W	YPR114W	YPS7	YPT1	YPT11	YPT52	YRO2	YSP2	YSP3	YSR3	YSY6	YUR1	ZRG17	ZRT1	ZRT2	ZRT3	
1.04	0.16	-2.01	-0.89	-1.46	0.31	0.26	-0.84	-0.79	-1.75	-1.42	0.42	-1.40	-0.77	-1.93	-3.48	-0.62		%	Sec61 translocon complex| cellular_component| GO:0005784|	5 genes:	SBH1	SBH2	SEC61	SSH1	SSS1	
5.66	-7.14	-6.08	-8.94	-11.18	-7.39	-2.17	-7.66	-7.67	-2.51	-4.21	-7.10	-1.63	-6.66	-7.79	-7.45	-2.96		%	signal recognition particle receptor complex| cellular_component| GO:0005785|	2 genes:	SRP101	SRP102	
5.20	-2.65	-6.36	-3.76	-3.16	-0.50	-3.44	0.25	-4.67	-1.31	-3.20	1.33	-2.64	-2.13	-0.98	-2.61	-0.60		%	signal recognition particle, endoplasmic reticulum targeting| cellular_component| GO:0005786|	7 genes:	SCR1	SEC65	SRP14	SRP21	SRP54	SRP68	SRP72	
0.88	-1.03	-1.28	-3.42	-5.03	-0.66	-3.64	0.49	-3.92	-0.62	-2.21	1.03	-1.68	0.79	1.04	0.31	-0.51		%	signal peptidase complex| cellular_component| GO:0005787|	4 genes:	SEC11	SPC1	SPC2	SPC3	
-0.01	1.84	0.43	-0.26	0.14	-2.09	0.11	0.47	-2.96	-0.40	-0.35	0.97	0.37	-0.85	-1.68	0.61	-0.69		%	endoplasmic reticulum lumen| cellular_component| GO:0005788|	16 genes:	ALG12	CPR5	ERG3	EUG1	GTB1	KAR2	KRE5	LHS1	MNL1	MPD1	PDI1	ROT2	SAY1	SCJ1	SIL1	YOS9	
-0.16	4.06	-2.82	-10.90	2.34	-7.90	-5.90	1.31	-0.29	3.24	-2.00	3.40	0.25	-0.47	2.07	2.64	-2.30		%	endoplasmic reticulum membrane| cellular_component| GO:0005789|	364 genes:	ACC1	ADP1	AGP2	ALE1	ALG1	ALG11	ALG12	ALG14	ALG2	ALG3	ALG5	ALG6	ALG7	ALG8	ALG9	ANP1	APQ12	AQY1	AQY2	ARE1	ARE2	ARV1	ATF1	ATF2	ATG15	ATG39	ATG40	ATG9	BET1	BIG1	BOS1	BST1	BXI1	CAX4	CBR1	CDC25	CDC48	CDS1	CHO1	CHO2	CHS7	CNE1	COG4	CPT1	CSG2	CSM4	CUE1	CWH41	CWH43	CYB5	CYR1	DER1	DFG10	DFM1	DGA1	DGK1	DIE2	DPM1	DSC3	DSL1	ECM3	ELO1	ELO2	ELO3	EMA19	EMC1	EMC3	EMC4	EMC5	EMC6	EMP24	EMP46	EMP47	EMP65	EOS1	EPS1	ERD1	ERD2	ERF2	ERG1	ERG2	ERG25	ERG26	ERG27	ERG28	ERG3	ERG7	ERG9	ERI1	ERJ5	ERO1	ERP1	ERP2	ERP3	ERP4	ERP5	ERP6	ERV14	ERV2	ERV25	ERV29	ERV41	ERV46	ESBP6	EXP1	FLC1	FLC2	FLC3	FMO1	FPR2	FRT1	FRT2	GAA1	GAB1	GAP1	GET1	GET2	GMH1	GPI10	GPI11	GPI12	GPI13	GPI14	GPI16	GPI17	GPI18	GPI19	GPI8	GRX6	GSF2	GTT1	GWT1	GYP8	HLJ1	HMG1	HMG2	HMX1	HRD1	HRD3	HRI1	HUT1	HVG1	ICE2	IFA38	ILM1	INP54	IRA2	IRC22	IRC23	IRE1	IZH1	IZH3	IZH4	JEM1	KAR5	KEG1	KSH1	LAC1	LAG1	LAM1	LAM4	LAM5	LAM6	LAS21	LCB1	LCB3	LCB4	LIP1	LNP1	LOA1	LRO1	MCD4	MDM12	MMM1	MNL2	MNN10	MNN9	MNS1	MPO1	MSC2	NCP1	NCW1	NEM1	NNF2	NPL4	NSG1	NSG2	NTE1	NUS1	NVJ2	OCH1	OLE1	OPI3	ORM1	ORM2	OSH6	OSH7	OST1	OST2	OST3	OST4	OST5	OST6	PAH1	PBN1	PBR1	PDR16	PER1	PER33	PEX15	PEX19	PFA4	PGA1	PGA2	PGA3	PHS1	PIS1	PKR1	PMT1	PMT2	PMT3	PMT4	PMT5	PMT6	PMT7	POM33	PRE1	PRE2	PRE3	PRE4	PRE7	PUP1	PUP3	RAS2	RCE1	RCR1	RER2	RFT1	ROT1	RTN1	RTN2	SAC1	SAR1	SAY1	SBH1	SBH2	SCP160	SCS2	SCS22	SCS3	SCS7	SCT1	SEC11	SEC12	SEC13	SEC16	SEC20	SEC22	SEC23	SEC24	SEC31	SEC39	SEC59	SEC61	SEC62	SEC63	SEC66	SED4	SEI1	SEY1	SFB2	SFB3	SFH5	SHE2	SHE3	SHR3	SHR5	SIP3	SLP1	SMF3	SMP3	SMY2	SND2	SND3	SNL1	SOP4	SPC1	SPC2	SPC3	SPF1	SPO1	SPO7	SPT14	SRP101	SRP102	SRP72	SSH1	SSM4	SSS1	STE14	STE24	STT3	SUR2	SWA2	SWF1	SWP1	TED1	THI73	TIP20	TSC10	TSC13	TSC3	UBC6	UBC7	UBX2	UFE1	UIP4	UIP5	USA1	USE1	USO1	VAN1	VMA21	VMS1	VNX1	VOA1	VPH2	VPS64	VRG4	VTI1	WBP1	WSC4	YCT1	YDC1	YEA4	YER053C-A	YET1	YET2	YET3	YFT2	YHR140W	YIF1	YIP1	YJR015W	YKE4	YNL046W	YNL146W	YNR021W	YOP1	YOS1	YOS9	YPC1	YPF1	YPR003C	YPR063C	YPR071W	YPR114W	YPS7	YPT1	YPT11	YSP2	YSR3	YSY6	ZRG17	
-0.54	0.32	0.14	-2.57	0.42	-1.64	-2.57	-1.83	0.82	-0.59	-0.13	0.97	-1.76	-0.23	-0.45	0.65	-3.68		%	endoplasmic reticulum-Golgi intermediate compartment| cellular_component| GO:0005793|	18 genes:	EMP24	EMP46	EMP47	ERP1	ERP2	ERP3	ERP4	ERP5	ERP6	ERV25	GNA1	SEC21	SEC22	SSP120	UIP5	VPS64	YIF1	YMD8	
-0.09	3.49	-3.74	-8.32	2.66	-5.89	-4.28	1.21	-0.65	2.22	-0.45	5.14	1.67	-1.23	-3.65	6.33	-4.42		%	Golgi apparatus| cellular_component| GO:0005794|	266 genes:	AGE2	AKR1	AKR2	ANP1	ANY1	APL4	APL5	APL6	APM2	APM3	APS1	APS3	ARF1	ARF2	ARF3	ARL1	ARL3	ARV1	AST1	ATG15	ATG27	ATG9	ATX2	AUR1	BCH1	BCH2	BET1	BET3	BET5	BOS1	BSC6	BSD2	BUD7	BUG1	CCC1	CCC2	CDC50	CHS5	CHS6	COG1	COG2	COG3	COG4	COG5	COG6	COG7	COG8	COP1	COY1	CPD1	CPT1	DGK1	DNF1	DNF3	DOP1	DRS2	EMA35	EMP24	EMP46	EMP47	ENT3	EPT1	ERD2	ERF2	ERP1	ERP2	ERP3	ERP4	ERP5	ERP6	ERV14	ERV25	ERV41	ERV46	EXP1	GCS1	GDA1	GDT1	GEF1	GET1	GET2	GET3	GGA1	GGA2	GLD1	GLO3	GMH1	GNA1	GNT1	GOS1	GOT1	GRH1	GRX6	GRX7	GVP36	GYP1	HOC1	HRR25	HVG1	IMH1	KEI1	KES1	KEX1	KEX2	KHA1	KRE2	KRE6	KSH1	KTR1	KTR2	KTR3	KTR4	KTR5	KTR6	KTR7	LAA1	LCB4	LCB5	LDB19	LEM3	LPP1	MCD4	MIL1	MNN1	MNN10	MNN11	MNN2	MNN5	MNN9	MNT2	MNT3	MNT4	MON2	MRL1	MSC2	MST27	MST28	MTC1	NEO1	NPR1	OCH1	PEP1	PEP12	PFA3	PFA4	PFA5	PIS1	PMR1	PRD1	PRM8	PRM9	PSD2	PSG1	PTM1	RBD2	RCY1	RER1	RET2	RET3	RGP1	RHO1	RIC1	RSP5	RTN1	RUD3	SAN1	SAR1	SBE2	SBE22	SEC12	SEC14	SEC18	SEC21	SEC22	SEC23	SEC24	SEC26	SEC27	SEC28	SEC7	SED4	SED5	SFB2	SFB3	SFT1	SFT2	SGM1	SLY41	SNX3	STE6	STV1	SVP26	SWF1	SWH1	SYG1	SYS1	TCA17	TLG1	TLG2	TMN3	TPO5	TRS120	TRS130	TRS20	TRS23	TRS31	TRS33	TRS65	TRS85	TRX1	TRX2	TUL1	TVP15	TVP18	TVP23	TVP38	UIP3	USO1	VAN1	VPS13	VPS15	VPS34	VPS38	VPS5	VPS51	VPS52	VPS53	VPS54	VPS74	VPS8	VRG4	VTH1	VTH2	VTI1	YAR023C	YAR028W	YAR029W	YCR007C	YCR043C	YDC1	YGR127W	YHL017W	YHL044W	YIF1	YIP1	YIP3	YIP4	YIP5	YJL193W	YKL063C	YKT6	YMD8	YND1	YNR048W	YNR065C	YOL107W	YOP1	YOS1	YPC1	YPR089W	YPT1	YPT11	YPT31	YPT32	YPT6	YUR1	
-0.36	0.41	0.99	-0.65	-0.49	1.15	-0.44	-3.25	-0.01	-1.20	-1.20	5.11	2.68	-0.13	2.31	0.58	0.74		%	Golgi stack| cellular_component| GO:0005795|	6 genes:	GYP1	PSD2	SEC18	USO1	VPS8	YPT1	
2.17	0.20	-1.28	-2.25	0.88	0.46	-0.38	-0.36	-2.01	0.04	-0.22	0.56	1.37	-2.04	-0.47	-2.79	-0.17		%	Golgi lumen| cellular_component| GO:0005796|	4 genes:	GRX6	GRX7	PSG1	RUD3	
-0.25	0.22	-3.50	-0.82	0.58	-1.19	-2.09	0.35	-0.38	0.87	-2.13	0.24	-2.12	-1.35	-3.22	-3.44	-0.73		%	Golgi medial cisterna| cellular_component| GO:0005797|	7 genes:	ECM30	GDT1	GEF1	GNT1	GOS1	SAC1	VPS74	
-4.74	0.39	-1.76	-0.63	0.23	0.09	0.90	-1.15	2.52	-2.51	-0.95	0.14	0.05	1.43	0.71	0.87	-0.19		%	Golgi-associated vesicle| cellular_component| GO:0005798|	3 genes:	GYL1	GYP5	SEC7	
1.42	-3.01	-7.56	-6.36	-3.14	-0.81	-1.59	-3.43	-1.46	-2.25	-3.79	2.11	-1.53	-3.16	-2.89	-8.88	-5.96		%	cis-Golgi network| cellular_component| GO:0005801|	16 genes:	BUG1	COG3	ERD2	GDT1	GOS1	GRH1	GRX6	GRX7	MNN9	RIC1	SED5	SPF1	TRS33	YMD8	YPT1	YPT6	
-0.62	0.63	-0.50	-1.18	-3.36	-3.71	-3.70	-1.42	-0.57	-0.44	-0.26	0.37	-1.37	-0.52	0.01	0.51	-0.70		%	trans-Golgi network| cellular_component| GO:0005802|	40 genes:	AGE1	ANY1	APM2	ARL1	ATG27	ATX2	BOI1	BOI2	CDC50	CHS5	CLC1	DNF3	DOP1	DRS2	GCS1	GGA1	GGA2	GYP6	KEX1	KEX2	LSB6	MON2	NEO1	NHX1	PIK1	SEC7	SMF2	SNC1	SNC2	STE13	SYS1	TLG1	TLG2	TRS120	TRS130	TRS33	TRS65	VPS74	YNR048W	YPT31	
1.46	1.49	-2.06	-0.41	-1.93	0.42	0.74	-0.36	-3.90	-0.70	-3.09	0.76	0.73	-0.66	-1.35	0.06	-0.15		%	lipid droplet| cellular_component| GO:0005811|	56 genes:	ANR2	ATF1	ATF2	AYR1	BSC2	CAB5	CSR1	CST26	DGA1	EHT1	ENV9	ERG1	ERG27	ERG6	ERG7	FAA1	FAA4	FAS1	FAT1	GPT2	HFD1	LDB16	LDH1	LDS1	LDS2	LOA1	LPL1	LRO1	MTC4	NEM1	NUS1	PAH1	PDR16	PGC1	PIL1	PLN1	RER2	RRT8	SAY1	SLC1	SNA2	SPS4	SRT1	TDH1	TDH2	TDH3	TGL1	TGL3	TGL4	TGL5	TSC10	UBX2	YEH1	YIM1	YJU3	YPR147C	
1.35	0.21	-1.24	-3.86	0.02	0.39	-2.98	-1.44	-2.75	0.36	-1.09	0.10	0.24	-1.33	-0.36	0.33	-1.68		%	centrosome| cellular_component| GO:0005813|	11 genes:	ARP1	BCP1	CLB1	CLB2	CLB3	CLB4	CLB5	CLB6	SPC97	SPC98	TUB4	
0.76	0.08	-1.37	-0.58	-1.05	0.09	0.12	0.17	-0.70	1.75	-0.73	0.10	0.17	-0.66	0.90	0.33	-1.04		%	microtubule organizing center| cellular_component| GO:0005815|	5 genes:	BIM1	CDC31	KAR3	SPC97	SPC98	
-1.12	0.06	0.82	-0.63	0.59	0.11	0.04	-0.20	-0.97	2.40	-0.29	2.92	1.94	-0.95	1.96	2.29	-0.41		%	spindle pole body| cellular_component| GO:0005816|	65 genes:	ADY3	ADY4	AME1	BBP1	BFA1	BIK1	BUB2	BUD6	CBF2	CDC14	CDC15	CDC31	CDC5	CIK1	CLB2	CLB4	CMD1	CNM67	CRM1	DBF2	DBF20	DYN1	ESP1	FIN1	GLC7	HRR25	KAR1	KAR3	KAR9	KIN4	KRE28	MLP1	MLP2	MOB1	MPC54	MPS1	MPS2	MPS3	NBP1	NDC1	NIP100	NKP2	NUD1	NUF2	PFS1	PRM3	RTS1	SGO1	SLD7	SLK19	SPC105	SPC110	SPC29	SPC42	SPC72	SPC97	SPC98	SPO21	SPO74	STU2	TEM1	TPD3	TUB4	VIK1	YPR174C	
1.84	0.37	0.86	-3.40	0.49	0.84	0.76	-0.11	-2.63	3.33	-0.13	0.44	-0.85	-1.03	0.74	0.30	-0.09		%	spindle| cellular_component| GO:0005819|	32 genes:	ASE1	ASK1	BIK1	BIM1	BIR1	CBF2	CIK1	CIN8	CLB2	DAD1	DAD2	DAD3	DAD4	DAM1	ESP1	HSK3	IPL1	KIP1	MHP1	MPS1	NBL1	PDS1	SHE1	SLI15	SLK19	SPC19	SPC34	STU1	STU2	TUB1	TUB3	TUB4	
-0.97	0.25	0.28	-2.48	-0.76	0.71	-0.65	-1.01	-0.65	1.06	-0.90	0.11	0.15	-0.58	1.37	0.84	-0.80		%	inner plaque of spindle pole body| cellular_component| GO:0005822|	4 genes:	SPC110	SPC97	SPC98	TUB4	
-3.62	0.72	0.98	-0.09	0.48	0.46	0.12	2.95	1.65	-0.07	-0.43	0.09	0.96	2.24	3.41	0.54	0.69		%	central plaque of spindle pole body| cellular_component| GO:0005823|	6 genes:	BBP1	CMD1	NBP1	SPC110	SPC29	SPC42	
-0.19	0.05	-0.95	-2.48	-0.62	0.46	-2.65	0.70	-0.80	2.90	-1.58	1.03	0.40	-0.22	1.35	1.33	-0.14		%	outer plaque of spindle pole body| cellular_component| GO:0005824|	6 genes:	CNM67	HSL7	SPC72	SPC97	SPC98	TUB4	
0.59	0.25	-0.45	2.28	-0.78	1.00	-0.87	0.80	0.30	5.33	-0.10	0.89	0.17	0.75	-1.08	1.09	-0.32		%	half bridge of spindle pole body| cellular_component| GO:0005825|	4 genes:	CDC31	KAR1	MPS3	SFI1	
-1.96	0.16	-1.23	-0.75	-2.04	-0.99	-1.65	-0.07	-0.22	0.28	-1.21	0.79	0.22	-0.49	0.81	1.34	-0.01		%	actomyosin contractile ring| cellular_component| GO:0005826|	5 genes:	HOF1	SPA2	SPH1	TPM1	TPM2	
NaN	-4.49	0.71	-1.95	-0.26	-1.78	0.07	0.30	-3.46	1.66	NaN	NaN	NaN	NaN	NaN	NaN	NaN		%	polar microtubule| cellular_component| GO:0005827|	2 genes:	STU1	TUB1	
3.08	-2.07	0.35	-2.67	0.30	-1.31	-2.00	-0.68	-3.90	0.91	-0.36	2.90	-1.23	-1.25	-1.48	-0.60	-0.29		%	kinetochore microtubule| cellular_component| GO:0005828|	6 genes:	CIN8	IPL1	SLI15	TUB1	TUB2	TUB3	
-0.87	0.30	0.71	-0.01	0.01	0.71	2.57	-1.11	-0.34	1.03	-0.02	5.40	0.85	-1.63	0.38	0.05	-0.83		%	cytosol| cellular_component| GO:0005829|	1042 genes:	AAT2	ABD1	ACB1	ACC1	ACE2	ACH1	ACO1	ACO2	ACS1	ACS2	ADD66	ADE16	ADE17	ADE5,7	ADH4	ADK1	ADO1	ADR1	AGE2	AGX1	AHP1	AIM39	ALD6	ALG13	ALY1	ALY2	AMD1	ANY1	AOS1	APJ1	APL2	APL6	APM4	AQY2	ARA1	ARA2	ARC35	ARF1	ARF2	ARF3	ARG1	ARG3	ARG4	ARL1	ARL3	ARO10	ARO2	ART5	ASC1	ASF1	ASN1	ASN2	ATG1	ATG12	ATG13	ATG16	ATG18	ATG19	ATG2	ATG20	ATG21	ATG29	ATG3	ATG31	ATG34	ATG5	ATG7	ATG8	ATX1	AVO2	AZF1	BCY1	BEM4	BET2	BET3	BET4	BLM10	BOI1	BOI2	BOL2	BOS1	BPH1	BRE5	BRO1	BTN2	BTT1	BUD16	BUD17	CAB1	CAB5	CAC2	CAF130	CAJ1	CAR1	CAR2	CCS1	CCT2	CCZ1	CDC16	CDC21	CDC25	CDC26	CDC48	CDC50	CDC55	CDC65	CDC8	CDD1	CFD1	CHC1	CHS5	CHS6	CIA1	CKA1	CKA2	CMR2	COG2	COG4	COG5	COG7	COG8	COX17	COX19	CPA2	CPR6	CPR7	CRS1	CSE1	CSE2	CSR1	CSR2	CST6	CTK2	CTM1	CUP1-1	CUP1-2	CWP2	CYR1	DAK1	DAK2	DAL7	DAT1	DDR48	DED81	DFR1	DJP1	DMA1	DMA2	DNM1	DOA4	DOP1	DPS1	DRE2	DRN1	DSK2	DSL1	DSS4	EAF5	ECM15	ECM21	ECM34	EFB1	EFT1	EFT2	EGD1	EGH1	EGO4	EMA35	EMI2	EMT1	EMT2	EMT3	EMT4	EMT5	ENO1	ENO2	ENT3	ENT4	ENT5	ERG12	ESS1	EST3	FAR11	FAR7	FAR8	FAS1	FAS2	FBA1	FBP1	FBP26	FCP1	FDH1	FDH2	FES1	FKH1	FKH2	FMO1	FOL3	FRA1	FRD1	FRQ1	FRS2	FUM1	FUN12	FYV5	GAD1	GAL1	GAL10	GAL3	GBP2	GCD1	GCD11	GCD2	GCD6	GCD7	GCN1	GCN3	GCN5	GCS1	GCY1	GDH1	GDH3	GEA1	GEA2	GET3	GGA1	GGA2	GIS1	GLK1	GLN3	GLN4	GLR1	GLY1	GND1	GND2	GOR1	GOT1	GPA1	GPA2	GPD1	GPD2	GPM1	GPX1	GRE3	GRH1	GRX2	GRX3	GRX4	GSH2	GSP1	GUA1	GUK1	GUS1	GVP36	GYP5	GYP6	GYP7	HBS1	HDA2	HDA3	HEM12	HEM13	HEM2	HES1	HIR2	HIS4	HMF1	HMO1	HRI1	HRR25	HSC82	HSL7	HSM3	HSP12	HSP150	HSP60	HSP82	HSV2	HSX1	HTS1	HXK1	HXK2	HYR1	IDI1	IDP2	IES1	ILS1	IMH1	IMT1	IMT2	IMT3	IMT4	IPA1	IPI1	IRA2	IRR1	JJJ1	KAP104	KAP114	KAP120	KAR4	KES1	KIN28	KRS1	KTI11	LAA1	LAM1	LCB5	LDB19	LEU1	LEU2	LHS1	LOG1	LOH1	LOT6	LSB5	LSC1	LSG1	LST4	LST7	LST8	LTV1	LUC7	MCA1	MCM1	MDH2	MDH3	MDY2	MED2	MEF1	MEF2	MEH1	MES1	MET10	MET12	MET13	MET7	MEU1	MIN8	MKK2	MLF3	MLS1	MMF1	MOD5	MON1	MON2	MOT3	MPE1	MPP6	MRS6	MSB3	MSL5	MSN2	MSN4	MSO1	MSS1	MSW1	MSY1	MTD1	MUK1	MVB12	MVD1	MVP1	NAM8	NAR1	NAS2	NAS6	NBP35	NCE101	NCP1	NCS2	NCS6	NEL1	NFS1	NMD3	NMD5	NMT1	NOC4	NPA3	NPR1	NPT1	NPY1	NSG1	NUC1	NUP133	NUP60	NUP82	OPI10	OSH2	OSH3	OSH6	OSH7	OTU1	OXP1	PAB1	PAH1	PAP2	PAU21	PBI2	PCD1	PCF11	PCK1	PDC1	PDC5	PDC6	PDP3	PDR1	PDR16	PDR17	PDR18	PDS5	PEF1	PEP1	PEP3	PEP5	PEP7	PEP8	PET18	PEX1	PEX18	PEX19	PEX21	PEX28	PEX5	PEX6	PEX7	PEX9	PFK26	PFK27	PFY1	PGI1	PGK1	PGM1	PGM2	PHO2	PHO81	PKH1	PMA1	PMI40	PNG1	POL31	POP3	POP6	POP8	PPN1	PPT1	PPX1	PRE2	PRE7	PRO1	PRP19	PRX1	PSK1	PSK2	PSR1	PSR2	PSY3	PTH2	PTI1	PUP1	PYC1	PYC2	RAD23	RAD27	RAD4	RAD53	RAI1	RAP1	RAV1	RBL2	RCY1	RDI1	REF2	RET2	RFA1	RFC3	RFC4	RGM1	RGP1	RHB1	RHO3	RIA1	RIB3	RIC1	RIE1	RIM8	RIO1	RIO2	RIX1	RKM3	RKR1	RMA1	RMD5	RNA1	RNA14	RNQ1	RNY1	ROD1	ROG3	RPC17	RPE1	RPL23B	RPN10	RPN11	RPN12	RPN14	RPN9	RPP1	RPS18A	RPS18B	RPS1A	RPS1B	RTC1	RTS1	RVS161	RVS167	RXT2	SAH1	SAK1	SAM1	SAM2	SAP155	SAP185	SAP190	SAP4	SBA1	SCC2	SCS22	SCY1	SDD2	SDS24	SDS3	SEC13	SEC14	SEC17	SEC18	SEC2	SEC53	SEC7	SEC9	SEM1	SER3	SER33	SES1	SET2	SFA1	SFH5	SFT2	SGF73	SGT2	SHE2	SHP1	SHQ1	SIP1	SIS1	SIW14	SKI7	SKN7	SKO1	SLT2	SLY1	SMD1	SMY2	SNF11	SNF12	SNF4	SNF5	SNF6	SNO1	SNO2	SNO3	SNT1	SNU114	SNX3	SNX4	SNX41	SOD1	SOE1	SOK2	SOL2	SOL4	SPE2	SPO73	SPP1	SPP381	SPP41	SPR28	SPR3	SPS22	SPT14	SPT2	SPT3	SQT1	SRO7	SRP1	SRP54	SSA1	SSA2	SSA3	SSA4	SSB1	SSB2	SSE1	SSE2	SSK2	SSL2	STP22	SUA5	SUF1	SUF10	SUF11	SUF16	SUF17	SUF2	SUF20	SUF23	SUF3	SUF4	SUF5	SUF6	SUF7	SUF8	SUF9	SUP11	SUP16	SUP17	SUP19	SUP2	SUP3	SUP35	SUP4	SUP45	SUP5	SUP51	SUP53	SUP54	SUP56	SUP6	SUP61	SUP7	SUP8	SWA2	SWC5	SWH1	SWI3	SWP82	SWR1	SXM1	SYF1	SYF2	SYS1	TAE1	TAF1	TAF6	TAH18	TAP42	TCA17	TCM62	TDA3	TDH1	TDH2	TDH3	TEF1	TEF2	TEL2	TFB1	TFB5	TGA1	THI20	THI21	THI22	THI3	THI4	THI6	TIF5	TIF6	TIP1	TIP20	TIP41	TKL1	TKL2	TLG1	TMA19	TMA20	TMA46	TMT1	TOF1	TOS6	TPI1	TPK2	TPS1	TPS2	TPS3	TRM732	TRM82	TRN1	TRP4	TRR1	TRR4	TRS120	TRS130	TRS31	TRS33	TRS85	TRT2	TRX1	TRX2	TSA1	TSA2	TSC11	TSL1	UBA4	UBC1	UBC7	UBP15	UBP3	UFD1	UGA1	URA2	URA3	URA8	URH1	URM1	VAC8	VAS1	VEL1	VID24	VIP1	VMS1	VPS1	VPS16	VPS17	VPS20	VPS21	VPS24	VPS25	VPS28	VPS29	VPS30	VPS33	VPS34	VPS35	VPS45	VPS5	VPS51	VPS52	VPS53	VPS54	VPS74	VPS75	VPS9	VTH1	VTH2	VTI1	VTS1	WTM2	XKS1	YAP1802	YAT2	YBR056W	YBR284W	YCL002C	YCR043C	YDJ1	YDL009C	YDL022C-A	YDL124W	YDR341C	YFL068W	YGL082W	YGL108C	YGL185C	YHB1	YHR033W	YHR131C	YHR202W	YIG1	YJL068C	YJL070C	YJR096W	YKL069W	YKR078W	YKT6	YLR126C	YLR345W	YLR446W	YML002W	YML003W	YML131W	YMR226C	YNG2	YNK1	YNL035C	YNR065C	YOR302W	YOR387C	YPK1	YPL113C	YPL191C	YPL276W	YPP1	YPR1	YPR159C-A	YPT1	YPT31	YPT32	YPT52	YPT53	YPT6	YPT7	YRB2	YSC84	YTA7	YTH1	tA(AGC)D	tA(AGC)F	tA(AGC)G	tA(AGC)H	tA(AGC)J	tA(AGC)K1	tA(AGC)K2	tA(AGC)L	tA(AGC)M1	tA(AGC)M2	tA(AGC)P	tA(UGC)E	tA(UGC)G	tA(UGC)L	tA(UGC)O	tC(GCA)B	tC(GCA)G	tC(GCA)P1	tC(GCA)P2	tD(GUC)B	tD(GUC)D	tD(GUC)G1	tD(GUC)G2	tD(GUC)I1	tD(GUC)I2	tD(GUC)J1	tD(GUC)J2	tD(GUC)J3	tD(GUC)J4	tD(GUC)K	tD(GUC)L1	tD(GUC)L2	tD(GUC)M	tD(GUC)N	tD(GUC)O	tE(CUC)D	tE(CUC)I	tE(UUC)B	tE(UUC)C	tE(UUC)E1	tE(UUC)E2	tE(UUC)E3	tE(UUC)G2	tE(UUC)G3	tE(UUC)I	tE(UUC)J	tE(UUC)K	tE(UUC)L	tE(UUC)M	tE(UUC)P	tF(GAA)B	tF(GAA)D	tF(GAA)F	tF(GAA)G	tF(GAA)H1	tF(GAA)H2	tF(GAA)M	tF(GAA)N	tF(GAA)P1	tF(GAA)P2	tG(GCC)B	tG(GCC)D1	tG(GCC)D2	tG(GCC)E	tG(GCC)F2	tG(GCC)G1	tG(GCC)G2	tG(GCC)J1	tG(GCC)M	tG(GCC)O1	tG(GCC)P1	tG(GCC)P2	tH(GUG)E1	tH(GUG)E2	tH(GUG)G1	tH(GUG)G2	tH(GUG)H	tH(GUG)K	tH(GUG)M	tI(AAU)B	tI(AAU)D	tI(AAU)E1	tI(AAU)E2	tI(AAU)G	tI(AAU)I1	tI(AAU)I2	tI(AAU)L1	tI(AAU)L2	tI(AAU)N1	tI(AAU)N2	tI(AAU)P1	tI(AAU)P2	tI(UAU)D	tI(UAU)L	tK(CUU)C	tK(CUU)D1	tK(CUU)D2	tK(CUU)E1	tK(CUU)E2	tK(CUU)F	tK(CUU)G1	tK(CUU)G2	tK(CUU)G3	tK(CUU)I	tK(CUU)J	tK(CUU)K	tK(CUU)M	tK(CUU)P	tK(UUU)D	tK(UUU)G1	tK(UUU)G2	tK(UUU)K	tK(UUU)L	tK(UUU)O	tK(UUU)P	tL(CAA)D	tL(CAA)G1	tL(CAA)G3	tL(CAA)K	tL(CAA)L	tL(CAA)M	tL(CAA)N	tL(GAG)G	tL(UAA)B1	tL(UAA)B2	tL(UAA)D	tL(UAA)K	tL(UAA)L	tL(UAA)N	tL(UAG)J	tL(UAG)L1	tL(UAG)L2	tM(CAU)C	tN(GUU)C	tN(GUU)F	tN(GUU)G	tN(GUU)K	tN(GUU)L	tN(GUU)N1	tN(GUU)N2	tN(GUU)O1	tN(GUU)O2	tN(GUU)P	tP(UGG)L	tP(UGG)N1	tP(UGG)N2	tP(UGG)O1	tP(UGG)O3	tQ(UUG)B	tQ(UUG)C	tQ(UUG)D1	tQ(UUG)D2	tQ(UUG)D3	tQ(UUG)E1	tQ(UUG)E2	tQ(UUG)H	tQ(UUG)L	tR(ACG)D	tR(ACG)E	tR(ACG)J	tR(ACG)K	tR(ACG)L	tR(ACG)O	tR(UCU)B	tR(UCU)D	tR(UCU)E	tR(UCU)G1	tR(UCU)G2	tR(UCU)G3	tR(UCU)J1	tR(UCU)J2	tR(UCU)K	tR(UCU)M1	tR(UCU)M2	tS(AGA)A	tS(AGA)B	tS(AGA)D1	tS(AGA)D2	tS(AGA)D3	tS(AGA)E	tS(AGA)G	tS(AGA)H	tS(AGA)J	tS(AGA)L	tS(AGA)M	tS(GCU)F	tS(GCU)O	tT(AGU)B	tT(AGU)C	tT(AGU)D	tT(AGU)H	tT(AGU)I1	tT(AGU)I2	tT(AGU)J	tT(AGU)N1	tT(AGU)N2	tT(AGU)O1	tT(AGU)O2	tT(UGU)G1	tT(UGU)G2	tT(UGU)H	tT(UGU)P	tV(AAC)E1	tV(AAC)E2	tV(AAC)G1	tV(AAC)G2	tV(AAC)G3	tV(AAC)H	tV(AAC)J	tV(AAC)K1	tV(AAC)K2	tV(AAC)L	tV(AAC)M1	tV(AAC)M2	tV(AAC)M3	tV(AAC)O	tV(CAC)D	tV(CAC)H	tV(UAC)B	tV(UAC)D	tW(CCA)G1	tW(CCA)G2	tW(CCA)J	tW(CCA)K	tW(CCA)M	tW(CCA)P	tX(XXX)D	tX(XXX)L	
-0.72	0.32	0.57	-0.71	-0.59	0.62	0.52	0.55	-0.07	0.73	-0.97	2.03	-1.83	-0.37	-1.12	-1.38	-0.68		%	chaperonin-containing T-complex| cellular_component| GO:0005832|	8 genes:	CCT2	CCT3	CCT4	CCT5	CCT6	CCT7	CCT8	TCP1	
-0.08	-1.31	-0.30	-1.57	-2.78	-3.96	-1.95	-1.02	-0.23	0.53	-0.24	1.34	0.99	-0.07	-0.26	-0.88	-1.70		%	heterotrimeric G-protein complex| cellular_component| GO:0005834|	4 genes:	GPA1	GPA2	STE18	STE4	
-3.82	1.32	-0.30	-1.27	2.70	1.60	-0.97	3.02	-0.14	1.18	2.96	2.82	-4.09	1.49	1.85	-0.75	1.72		%	fatty acid synthase complex| cellular_component| GO:0005835|	2 genes:	FAS1	FAS2	
2.87	-3.11	-0.97	-2.90	-0.57	0.29	-0.40	1.34	-10.34	2.57	-0.05	0.16	-0.52	-0.56	-0.80	-2.91	-1.57		%	proteasome regulatory particle| cellular_component| GO:0005838|	4 genes:	RPN12	RPN7	RPN8	UBP6	
2.03	-2.72	1.21	-3.07	0.27	-13.18	-2.24	1.52	-0.25	5.90	-1.97	0.16	-5.93	-0.34	-3.77	-6.56	-8.89		%	proteasome core complex| cellular_component| GO:0005839|	15 genes:	PCA1	PRE1	PRE10	PRE2	PRE3	PRE4	PRE5	PRE6	PRE7	PRE8	PRE9	PUP1	PUP2	PUP3	SCL1	
-5.66	10.42	12.19	-10.92	17.56	112.83	74.64	-14.93	7.86	0.70	-1.25	6.65	1.25	-1.27	3.94	1.81	6.61		%	ribosome| cellular_component| GO:0005840|	246 genes:	15S_RRNA	ASC1	CDC33	EHD3	FYV4	IMG1	IMG2	MHR1	MNP1	MRP1	MRP10	MRP13	MRP17	MRP2	MRP20	MRP21	MRP4	MRP49	MRP51	MRP7	MRPL1	MRPL10	MRPL11	MRPL13	MRPL15	MRPL16	MRPL17	MRPL19	MRPL20	MRPL22	MRPL23	MRPL24	MRPL25	MRPL27	MRPL28	MRPL3	MRPL31	MRPL32	MRPL33	MRPL35	MRPL36	MRPL37	MRPL38	MRPL39	MRPL4	MRPL40	MRPL44	MRPL49	MRPL50	MRPL51	MRPL6	MRPL7	MRPL8	MRPL9	MRPS12	MRPS16	MRPS17	MRPS18	MRPS28	MRPS35	MRPS5	MRPS8	MRPS9	MRX14	NAM9	PAB1	PET123	QRI5	RDN18-1	RDN18-2	RDN25-1	RDN25-2	RDN5-1	RDN5-2	RDN5-3	RDN5-4	RDN5-5	RDN5-6	RDN58-1	RDN58-2	RML2	RPL10	RPL11A	RPL11B	RPL12A	RPL12B	RPL13A	RPL13B	RPL14A	RPL14B	RPL15A	RPL15B	RPL16A	RPL16B	RPL17A	RPL17B	RPL18A	RPL18B	RPL19A	RPL19B	RPL1A	RPL1B	RPL20A	RPL20B	RPL21A	RPL21B	RPL22A	RPL22B	RPL23A	RPL23B	RPL24A	RPL24B	RPL25	RPL26A	RPL26B	RPL27A	RPL27B	RPL28	RPL29	RPL2A	RPL2B	RPL3	RPL30	RPL31A	RPL31B	RPL32	RPL33A	RPL33B	RPL34A	RPL34B	RPL35A	RPL35B	RPL36A	RPL36B	RPL37A	RPL37B	RPL38	RPL39	RPL40A	RPL40B	RPL41A	RPL41B	RPL42A	RPL42B	RPL43A	RPL43B	RPL4A	RPL4B	RPL5	RPL6A	RPL6B	RPL7A	RPL7B	RPL8A	RPL8B	RPL9A	RPL9B	RPP0	RPP1A	RPP1B	RPP2A	RPP2B	RPS0A	RPS0B	RPS10A	RPS10B	RPS11A	RPS11B	RPS12	RPS13	RPS14A	RPS14B	RPS15	RPS16A	RPS16B	RPS17A	RPS17B	RPS18A	RPS18B	RPS19A	RPS19B	RPS1A	RPS1B	RPS2	RPS20	RPS21A	RPS21B	RPS22A	RPS22B	RPS23A	RPS23B	RPS24A	RPS24B	RPS25A	RPS25B	RPS26A	RPS26B	RPS27A	RPS27B	RPS28A	RPS28B	RPS29A	RPS29B	RPS3	RPS30A	RPS30B	RPS31	RPS4A	RPS4B	RPS5	RPS6A	RPS6B	RPS7A	RPS7B	RPS8A	RPS8B	RPS9A	RPS9B	RRP12	RSM10	RSM18	RSM19	RSM22	RSM23	RSM24	RSM25	RSM26	RSM27	RSM28	RSM7	RTC6	SED1	SSZ1	SUI2	SWS2	TEF1	TEF2	TEF4	TMA22	VAR1	VMS1	YEF3	YML6	YMR31	YNL122C	ZUO1	
4.57	1.40	-3.95	-4.44	-1.40	0.18	0.01	-1.82	-3.30	-0.18	-4.29	3.28	-5.67	-1.97	-6.70	-3.01	-2.42		%	polysome| cellular_component| GO:0005844|	26 genes:	BFR1	DBP5	EAP1	ECM32	GIR2	MKT1	NAM7	NEW1	NMD2	PAC10	PBP1	RBG1	SCP160	SLF1	SRO9	SSA1	SSA2	SSB1	SSB2	SSE1	SSZ1	STM1	STO1	TSA1	UPF3	ZUO1	
-0.00	-0.75	0.98	-3.31	-1.10	0.11	-0.36	-0.93	1.53	-1.26	-0.74	-2.89	1.41	-0.12	1.86	0.18	-0.04		%	mRNA cap binding complex| cellular_component| GO:0005845|	3 genes:	ABD1	CAF20	STO1	
-1.10	0.57	2.51	-0.35	2.05	6.39	-0.35	2.40	2.04	0.80	1.75	-1.59	0.15	1.21	0.64	0.96	-0.69		%	nuclear cap binding complex| cellular_component| GO:0005846|	2 genes:	CBC2	STO1	
-1.90	1.02	0.78	-0.76	-1.29	1.42	-0.73	-0.27	-2.66	0.06	-0.63	2.19	0.41	-0.23	2.18	1.10	-1.33		%	mRNA cleavage and polyadenylation specificity factor complex| cellular_component| GO:0005847|	16 genes:	CFT1	CFT2	FIP1	GLC7	MPE1	PAP1	PFS2	PTA1	PTI1	REF2	RNA15	SSU72	SWD2	SYC1	YSH1	YTH1	
0.50	-1.72	1.00	-0.29	0.05	0.02	0.14	-0.65	-0.75	-1.53	-0.20	0.13	0.12	-2.80	0.02	-1.47	-1.04		%	mRNA cleavage factor complex| cellular_component| GO:0005849|	5 genes:	CLP1	HRP1	PCF11	RNA14	RNA15	
NaN	1.18	0.00	-0.35	-0.23	-3.28	-5.43	NaN	NaN	NaN	NaN	NaN	NaN	NaN	NaN	NaN	NaN		%	eukaryotic translation initiation factor 2 complex| cellular_component| GO:0005850|	3 genes:	GCD11	SUI2	SUI3	
-2.22	0.84	2.25	3.55	-1.01	1.25	0.04	-0.03	2.84	-1.24	2.63	2.30	2.09	-0.50	-0.95	0.93	4.02		%	eukaryotic translation initiation factor 2B complex| cellular_component| GO:0005851|	6 genes:	GCD1	GCD2	GCD6	GCD7	GCN3	SUI2	
1.22	0.68	0.37	-0.36	0.09	6.47	4.41	-1.30	-0.44	0.34	-1.87	2.17	0.03	0.87	0.15	0.59	3.23		%	eukaryotic translation initiation factor 3 complex| cellular_component| GO:0005852|	7 genes:	HCR1	NIP1	PRT1	RLI1	RPG1	TIF34	TIF35	
-0.13	1.78	1.84	-0.30	0.75	0.13	0.22	0.94	-1.34	0.17	-0.30	0.37	-1.39	-0.30	-1.06	-1.01	-1.03		%	nascent polypeptide-associated complex| cellular_component| GO:0005854|	4 genes:	BTT1	EGD1	EGD2	TMA108	
-0.32	1.75	0.06	-2.31	0.39	0.03	-3.88	1.78	-0.45	4.13	-0.68	5.29	1.56	-0.70	1.87	2.55	-1.12		%	cytoskeleton| cellular_component| GO:0005856|	155 genes:	ABP1	ABP140	ACT1	ADY3	ADY4	AIM21	AIP1	ALF1	APC1	APP1	ARC15	ARC18	ARC19	ARC35	ARC40	ARK1	ARP1	ARP10	ARP2	ARP3	ARP8	ASE1	ASK1	ATG31	BBC1	BBP1	BEM1	BER1	BFA1	BIK1	BIM1	BNI1	BOI2	BSP1	BUB2	BZZ1	CAP2	CBF2	CBF5	CDC15	CDC31	CDC42	CIK1	CIN2	CIN8	CMD1	CNM67	COF1	DAD1	DAD2	DAD3	DAD4	DAM1	DBF2	DUO1	DYN1	DYN2	DYN3	END3	ESP1	FIN1	GCS1	GIC1	GIC2	HOF1	HSK3	IBD2	INP51	INP52	IPL1	JNM1	KAR1	KAR3	KAR9	KIP1	KIP2	KIP3	KRE28	LSB1	LSB5	MHP1	MLP2	MOB1	MPC54	MPS2	MPS3	MTW1	MYO3	MYO5	NBL1	NDC1	NDL1	NIP100	NUD1	PAC1	PAC11	PAC2	PAN1	PFS1	PFY1	PIN3	PKC1	PRK1	PRM3	RBL2	RGD2	RHO5	RSP5	RVS161	RVS167	SAC7	SCP1	SFI1	SGO1	SHE1	SLA1	SLA2	SLD7	SLI15	SLK19	SMY1	SPC105	SPC110	SPC19	SPC29	SPC34	SPC42	SPC72	SPC97	SPC98	SPH1	SPO21	SPO74	SRV2	STU1	STU2	SYP1	TEF1	TEF2	TMA19	TPM1	TPM2	TUB1	TUB2	TUB3	TUB4	TWF1	USO1	VIK1	VIP1	VPS1	VPS52	VRP1	YPR174C	YSC84	
-1.69	0.20	-0.18	-0.18	0.14	0.48	-1.08	0.40	-0.49	0.04	-0.37	1.15	0.43	-0.03	1.04	0.16	1.04		%	cytoplasmic dynein complex| cellular_component| GO:0005868|	4 genes:	DYN1	DYN2	DYN3	PAC11	
-0.72	0.10	0.58	2.56	2.98	0.52	3.60	-1.16	0.65	0.86	-0.90	0.34	1.45	-0.05	0.13	0.21	-0.03		%	dynactin complex| cellular_component| GO:0005869|	5 genes:	ARP1	ARP10	JNM1	LDB18	NIP100	
2.60	0.87	0.30	-2.69	-0.49	-0.77	0.52	0.19	-2.80	0.17	-0.54	0.12	-1.54	-0.76	0.77	-0.86	-2.07		%	kinesin complex| cellular_component| GO:0005871|	7 genes:	CIK1	CIN8	KAR3	KIP1	KIP2	KIP3	VIK1	
2.77	0.75	0.35	-3.92	0.08	0.63	-3.07	-0.13	-3.90	0.73	-0.39	0.20	0.72	-0.14	0.86	0.41	1.02		%	microtubule| cellular_component| GO:0005874|	55 genes:	ALF1	ARP1	ARP10	ASE1	ASK1	ATG31	BER1	BIK1	BIM1	BIR1	CBF5	CIK1	CIN2	CIN8	DAD1	DAD2	DAD3	DAD4	DAM1	DUO1	DYN1	DYN2	DYN3	HSK3	IPL1	IRC15	JNM1	KAR1	KAR3	KAR9	KIP1	KIP2	KIP3	MHP1	NDL1	NIP100	PAC1	PAC11	PAC2	RBL2	SLK19	SMY1	SPC19	SPC34	SPC97	SPC98	STU1	STU2	TMA19	TUB1	TUB2	TUB3	TUB4	VPS1	XRN1	
-0.00	0.36	-0.21	-0.42	0.82	0.28	-0.65	2.68	-0.06	0.35	-0.41	1.09	0.18	-0.14	1.52	-0.50	-0.47		%	microtubule associated complex| cellular_component| GO:0005875|	2 genes:	DYN2	PAC1	
1.90	-2.49	1.14	-2.90	-2.83	-3.85	-1.81	-1.02	-1.35	1.09	-1.56	1.14	0.27	-0.13	0.14	0.46	-0.16		%	spindle microtubule| cellular_component| GO:0005876|	15 genes:	BIK1	CDC10	CDC11	CIN8	DAD1	FIN1	IPL1	KIP1	NUF2	SLI15	SPC19	SPC34	SPC72	SPR28	STU2	
0.68	0.45	0.28	-3.28	-1.62	0.33	0.65	-2.73	-0.34	0.04	-1.41	0.61	-0.66	-0.52	0.09	-1.55	0.64		%	nuclear microtubule| cellular_component| GO:0005880|	8 genes:	ASE1	EMG1	ISW2	KIP3	SHE1	TUB1	TUB2	TUB3	
-0.38	1.63	-0.26	-3.06	0.71	-1.59	-3.13	1.08	-2.69	0.90	-0.57	0.78	0.34	-0.51	0.74	0.99	-0.42		%	cytoplasmic microtubule| cellular_component| GO:0005881|	15 genes:	BIM1	CDC11	DYN1	DYN2	DYN3	KAR3	KAR9	KIP2	KIP3	NDL1	PAC1	PAC11	TUB1	TUB2	TUB3	
-3.69	3.07	-0.53	-0.41	0.50	-0.71	-3.24	0.97	0.72	0.36	-0.48	0.53	1.22	5.11	3.22	6.25	2.92		%	actin filament| cellular_component| GO:0005884|	12 genes:	ABP1	ABP140	ACT1	AIP1	ARP9	BNI1	LAS17	SAC6	TPM1	TPM2	TWF1	VRP1	
-1.29	3.95	0.24	-0.47	0.04	1.80	0.13	0.24	2.55	0.05	-0.25	3.77	1.19	1.21	0.33	1.01	1.06		%	Arp2/3 protein complex| cellular_component| GO:0005885|	7 genes:	ARC15	ARC18	ARC19	ARC35	ARC40	ARP2	ARP3	
-2.61	1.69	-1.54	-0.40	0.17	5.00	3.77	3.08	-1.84	0.15	-1.44	1.00	0.29	-0.90	0.04	2.37	-4.80		%	plasma membrane| cellular_component| GO:0005886|	494 genes:	ABP1	ADE17	ADH1	ADY2	AFI1	AGP1	AHP1	AIM14	AIM33	ALR1	ALR2	AMF1	ANS1	APL1	APL2	APL3	APS2	AQR1	AQY1	AQY2	AQY3	ARF1	ARF2	ARN1	ARN2	ARP3	ARR3	ASG7	AST1	ATO2	ATO3	ATP1	ATR1	ATR2	ATX2	AUS1	AVO1	AVO2	AVT7	AXL2	AZR1	BAP2	BCY1	BEM2	BIT61	BMH1	BMH2	BNI1	BOI1	BOR1	BSP1	BUD8	BUD9	BZZ1	CAN1	CAP1	CAP2	CBR1	CCH1	CDC19	CDC25	CDC42	CDC50	CHS1	CHS3	CIS3	CLC1	COA6	COF1	COS3	CSC1	CTR1	CTR3	CWH43	CYR1	DAL4	DAL5	DAN4	DCK1	DCV1	DCW1	DDI1	DFG16	DFG5	DIP5	DNF1	DNF2	DNF3	DRS2	DUR3	ECM33	ECM38	ECM7	EFR3	EIS1	ENA1	ENA2	ENA5	ENB1	END3	ENO1	ENO2	ENT1	ERG11	ERG25	ERS1	EXG2	EXO70	FAA1	FAA4	FAT3	FBA1	FCY2	FCY21	FCY22	FEN2	FET3	FET4	FET5	FEX1	FEX2	FHN1	FKS1	FLO1	FLO11	FLR1	FMP45	FPK1	FPS1	FRD1	FRE1	FRE2	FRE3	FRE4	FRE5	FRE6	FRE7	FRE8	FRQ1	FTH1	FTR1	FUI1	FUR4	FYV5	GAL2	GAP1	GAS1	GAS2	GAS3	GAS4	GEF1	GEX1	GEX2	GIC2	GIS4	GIT1	GLK1	GND2	GPA1	GPA2	GPB1	GPB2	GPR1	GTT1	GUP1	GYL1	GYP5	HBT1	HIP1	HKR1	HOF1	HOM2	HOR7	HRR25	HSC82	HSP12	HSP30	HSP82	HXT1	HXT2	HXT3	HXT4	HXT5	HXT6	HXT7	ILT1	IMD3	INA1	IST2	ITR1	ITR2	IZH2	JEN1	KIN1	KIN2	KIN82	KOG1	KRE1	KRE6	LAM1	LCB4	LCL1	LDB19	LEM3	LHS1	LMO1	LSB6	LSP1	LST8	MAL12	MAL32	MCH5	MDG1	MDM12	MEP1	MEP2	MET17	MET6	MFA1	MFA2	MID1	MID2	MKC7	MMP1	MMT1	MMT2	MNR2	MPH2	MPH3	MRH1	MSB1	MSB2	MSB3	MSC1	MSC3	MSO1	MSS4	MST27	MST28	MUP1	NAG1	NCE102	NCP1	NCW2	NEO1	NHA1	NPR1	NRT1	OPT1	OPT2	OPY1	OPY2	OSH2	OSH3	PAL1	PAN1	PCA1	PDR10	PDR11	PDR12	PDR15	PDR16	PDR18	PDR5	PFA5	PGA3	PGI1	PGK1	PHM7	PHO87	PHO89	PHO90	PIL1	PIN2	PKC1	PLB1	PLB2	PLB3	PMA1	PMA2	PMP1	PMP2	PMP3	PNS1	PPX1	PRM1	PRM8	PRM9	PSR1	PSR2	PST1	PST2	PTK2	PTR2	PTR3	PUG1	PUN1	PUT4	QDR1	QDR2	QDR3	RAS1	RAS2	RAX1	RAX2	RCH1	RDI1	RGD2	RGI1	RGT2	RHB1	RHO1	RHO2	RHO3	RHO4	RHO5	RIM20	RIM21	RIM9	ROD1	RSB1	RSN1	RSP5	RSR1	RTA1	SAC6	SAM3	SCS2	SCS22	SEC1	SEC15	SEC3	SEC4	SEC8	SEC9	SEG1	SEG2	SFH5	SFK1	SHM2	SHO1	SIP2	SIP3	SIT1	SKG1	SKG3	SKM1	SKN1	SKT5	SLA1	SLA2	SLG1	SLI1	SLM1	SLM2	SLN1	SMF1	SMF2	SMF3	SNC1	SNC2	SNF3	SNF4	SNF7	SNG1	SNQ2	SPO1	SPO20	SPO71	SPO75	SPS2	SPS22	SRO7	SRO77	SSA1	SSA2	SSA3	SSA4	SSB1	SSB2	SSO1	SSO2	SST2	SSU1	SSY1	SSY5	STD1	STE18	STE20	STE4	STE5	STE6	STL1	STP1	STP2	STT4	SUL1	SUL2	SUR7	SYG1	SYP1	TAT1	TAT2	TCB1	TCB2	TCB3	TCO89	TCP1	TDH1	TDH2	TDH3	THI7	THI72	THI73	TIF1	TIF2	TOH1	TOK1	TOR1	TOR2	TOS2	TPI1	TPN1	TPO1	TPO2	TPO3	TPO4	TRE1	TRK1	TRK2	TSC11	UGP1	UIP3	VBA5	VHT1	VID22	VMA1	WSC2	YAP1801	YAP1802	YAR023C	YAR028W	YAR029W	YAR066W	YBL029C-A	YBR016W	YCK1	YCK2	YCK3	YCL048W-A	YCP4	YCR007C	YCT1	YDL012C	YDL124W	YDR210W	YDR524C-B	YEH2	YEL1	YFL051C	YGL082W	YGL108C	YGR026W	YGR122W	YGR266W	YHK8	YHL044W	YHR214W	YIL171W	YJU3	YKT6	YLL053C	YLR046C	YML002W	YML003W	YNL019C	YNL033W	YNL194C	YNR048W	YOL019W	YOR1	YPK1	YPP1	YPS1	YPS3	YPS6	YPT10	YPT52	YPT53	YPT6	YRO2	ZEO1	ZRT1	ZRT2	
-0.87	1.01	-1.50	-0.30	1.50	1.89	-3.35	0.81	-0.23	0.08	-0.19	0.85	0.70	-2.58	1.58	0.99	-2.09		%	integral component of plasma membrane| cellular_component| GO:0005887|	95 genes:	AGP2	AQR1	ARN1	ARN2	AXL2	AZR1	CIN10	CTR3	CWH43	DTR1	ENB1	FET4	FEX1	FEX2	FLR1	FUS1	GAL2	GAP1	GEF1	GEX1	GEX2	HKR1	HOL1	HXT1	HXT10	HXT11	HXT13	HXT14	HXT15	HXT16	HXT17	HXT2	HXT3	HXT4	HXT5	HXT6	HXT7	HXT8	HXT9	ITR1	ITR2	KCH1	LAS21	MAL11	MAL31	MEP1	MEP2	MEP3	MID2	MPH2	MPH3	MSB2	MTL1	OPT1	OPT2	OPY2	PCA1	PHO84	PHO89	PRM6	QDR1	QDR2	QDR3	RGT2	SGE1	SIT1	SLN1	SNF3	STE2	STE3	STL1	SUL1	SUL2	TOK1	TPO1	TPO2	TPO3	TPO4	TRK1	TRK2	UBX2	VBA2	VBA3	VBA5	VID22	YDL199C	YET1	YET2	YET3	YFL040W	YGL114W	YHK8	YPR003C	YVC1	ZRT1	
2.68	-5.00	-7.57	-0.40	-1.98	-3.32	-4.51	1.42	-1.83	-0.08	-2.22	0.21	1.83	-0.02	-1.13	-5.04	-5.51		%	clathrin-coated pit| cellular_component| GO:0005905|	10 genes:	APL1	APL2	APL3	APM1	APM4	APS2	CHC1	CLC1	YAP1801	YAP1802	
-1.69	0.70	-1.05	-0.94	0.99	-4.51	-1.45	-0.11	-0.35	0.04	-0.27	0.06	1.32	-0.44	0.83	0.50	-1.07		%	cellular bud| cellular_component| GO:0005933|	63 genes:	AIP5	AMN1	ASH1	BIL1	BNI5	BOI1	BOI2	CAP2	CBK1	CLA4	CMD1	DCW1	DJP1	EGT2	EXO70	EXO84	FKS1	GEA1	GYL1	GYP5	HYM1	IRC8	KIC1	LDB17	LRG1	LTE1	MMR1	MOB2	MRH1	MSB3	MSB4	MYO4	MYO5	PAM1	PEA2	PEX30	PUN1	PXL1	RCY1	RGD1	RHO1	RHO3	SEY1	SHO1	SKG1	SKG3	SNC1	SNC2	SOG2	SSD1	SVL3	TAO3	TCB2	TCB3	TOS2	WSC2	YAP1801	YAP1802	YDL012C	YMR295C	YOP1	YRO2	ZRG8	
-0.32	2.69	-4.45	-1.33	1.63	-5.07	1.70	-0.76	-1.60	-0.38	-0.02	0.02	1.08	-0.08	0.59	1.09	-0.59		%	cellular bud tip| cellular_component| GO:0005934|	100 genes:	AIM44	ARF3	AVL9	BEM1	BEM2	BEM3	BIL1	BNI1	BSP1	BUD14	BUD6	BUD8	CAP1	CAP2	CBK1	CCW12	CDC24	CDC42	CDC55	CHS7	CIS3	CMD1	CWH43	DBP5	DMA2	DSF2	EDE1	ENT1	EXO70	EXO84	FKS1	GIC1	GIC2	GYL1	GYP5	HRR25	KAP104	KEL1	KEL2	KIN2	LRG1	MKK1	MKK2	MLC1	MMR1	MOB2	MSB1	MSB3	MSB4	MSO1	MYO2	MYO4	NUM1	PAL1	PBS2	PCL2	PEA2	PEF1	PRM6	PUF6	PXL1	RAX1	RAX2	RDI1	RGD2	RHO1	ROM2	RSP5	SAC6	SCS2	SEC1	SEC15	SEC2	SEC3	SEC5	SEC6	SEC8	SHE2	SHE3	SKG1	SKG3	SKG6	SLA2	SLT2	SMY1	SPA2	SPH1	SRL1	SSK2	SVL3	SYP1	TOS2	TPD3	YEL1	YHR182W	YOP1	YPT11	ZDS1	ZDS2	ZRG8	
-3.35	2.98	-1.98	-3.79	0.91	-5.85	-5.50	0.94	-0.67	0.71	-0.68	0.27	0.14	-0.23	0.08	0.09	-0.99		%	cellular bud neck| cellular_component| GO:0005935|	193 genes:	AFI1	AIM44	AKL1	APL1	APL3	APS2	ARF3	AVL9	AXL1	AXL2	BCK1	BEM1	BIL1	BNI1	BNI4	BNI5	BNR1	BOI1	BOI2	BSP1	BUD14	BUD2	BUD3	BUD4	BUD5	BUD6	BUD9	BZZ1	CAF120	CAP1	CBK1	CDC10	CDC11	CDC12	CDC14	CDC15	CDC24	CDC28	CDC3	CDC42	CDC5	CDC55	CHS2	CHS3	CHS7	CLB2	CMD1	CMR2	CSI2	CTS1	CWH43	CYK3	DBF2	DBF20	DNF1	DNF2	DSE1	DSE3	DSE4	EDE1	ELM1	ENT1	EPO1	EXO70	EXO84	FIR1	FKS1	FLC1	FLO11	GIC1	GIC2	GIN4	GLC7	GNP1	GSC2	GTS1	GYL1	GYP5	HES1	HOF1	HOS3	HRR25	HSL1	HSL7	INN1	IQG1	KAP104	KCC4	KEL1	KEL2	KIN2	KIN4	KRE6	KSS1	LDB17	LRE1	LRG1	LSB3	MKK1	MKK2	MLC1	MLC2	MMR1	MOB1	MOB2	MSB1	MSB3	MSB4	MSO1	MYO1	MYO2	NAP1	NBA1	NCW2	NIS1	OSH2	PAL1	PAM1	PAN1	PBS2	PCL2	PCL9	PEA2	PEF1	PIN2	PKC1	PRM5	PXL1	RAX1	RAX2	RCH1	RCY1	RDI1	RGA1	RGD2	RGL1	RHO1	RHO4	RSR1	RTK1	RTS1	SCS2	SEC1	SEC10	SEC15	SEC2	SEC3	SEC4	SEC5	SEC6	SEC8	SEC9	SHE1	SHO1	SHS1	SIZ1	SKG3	SKG6	SKT5	SLA1	SLA2	SLG1	SLT2	SMI1	SMY1	SNC1	SPA2	SPH1	SPR28	SPR3	SRO77	SSD1	SSK2	SVL3	SWE1	SYP1	TOS2	TPD3	TUS1	UBP5	VRP1	YAP1801	YAP1802	YBR071W	YCK2	YEL1	YNL058C	YPK1	YPT11	YPT32	ZDS1	ZDS2	ZRG8	
-1.14	4.65	0.03	-0.01	0.22	0.48	-0.96	-0.61	0.58	0.05	-0.35	1.50	0.10	1.19	0.06	0.51	-0.33		%	mating projection| cellular_component| GO:0005937|	9 genes:	CDC12	FIG2	HBT1	KCH1	RVS161	RVS167	SPH1	STE4	YCK2	
-0.62	0.06	-4.01	-1.03	0.11	-1.72	-3.00	-0.85	-3.49	-3.35	-0.05	0.06	0.38	-0.20	-0.70	1.14	-1.37		%	cell cortex| cellular_component| GO:0005938|	43 genes:	ABP1	AFI1	BEM2	BEM3	BIK1	BUD5	CBK1	CDC42	DYN1	FMP45	FRK1	FUS1	GIC1	GIC2	KAR9	KEL1	KIN4	LSB5	LSP1	NIS1	NUM1	PAL1	PFY1	PKH1	PKH2	RHO1	RHO2	RHO3	RHO4	RHO5	SAC7	SLA1	SLA2	SPA2	SSK2	STU2	SUR7	SVL3	TAO3	YDR034W-B	YLR407W	YNL194C	YTA6	
1.11	0.89	-0.60	-1.76	-0.96	-2.39	-0.57	-0.02	-0.63	4.14	-0.97	1.03	-1.32	-0.58	-0.89	-2.56	-0.08		%	septin ring| cellular_component| GO:0005940|	12 genes:	BNI4	CDC10	CDC11	CDC12	CDC3	CDC42	KCC4	SHS1	SIZ1	SMT3	SPR28	SPR3	
-3.08	0.16	0.64	-1.04	0.31	-1.26	0.56	-0.49	0.51	-0.59	-0.96	0.06	0.00	-0.15	0.74	1.57	-0.11		%	6-phosphofructokinase complex| cellular_component| GO:0005945|	2 genes:	PFK1	PFK2	
0.94	0.60	-1.75	-5.49	-1.61	5.63	0.23	-0.16	-1.94	-2.30	-0.25	2.63	0.45	-4.20	-0.51	0.46	0.51		%	alpha,alpha-trehalose-phosphate synthase complex (UDP-forming)| cellular_component| GO:0005946|	4 genes:	TPS1	TPS2	TPS3	TSL1	
NaN	0.26	1.66	2.47	0.33	0.13	-0.25	-1.08	4.07	4.25	-1.03	NaN	NaN	NaN	NaN	NaN	NaN		%	acetolactate synthase complex| cellular_component| GO:0005948|	2 genes:	ILV2	ILV6	
0.48	0.05	-0.74	1.33	-0.28	1.74	0.35	0.62	-0.11	1.41	-2.05	0.03	-1.63	-0.63	0.06	0.14	-2.71		%	anthranilate synthase complex| cellular_component| GO:0005950|	2 genes:	TRP2	TRP3	
-0.69	0.95	0.57	-0.37	2.15	1.30	0.58	-0.16	-0.03	-0.60	-0.52	0.29	-0.39	-0.09	-0.42	-0.87	0.60		%	carbamoyl-phosphate synthase complex| cellular_component| GO:0005951|	2 genes:	CPA1	CPA2	
-1.76	-0.68	-2.63	-1.22	2.03	-0.73	1.88	-0.13	-1.03	-0.75	-1.65	0.66	-0.47	-0.33	0.18	0.16	-0.18		%	cAMP-dependent protein kinase complex| cellular_component| GO:0005952|	4 genes:	BCY1	TPK1	TPK2	TPK3	
3.41	-0.91	-0.48	-0.60	1.47	0.04	-1.63	-0.93	-1.56	-0.11	-1.10	0.68	-0.41	0.58	0.27	0.13	-0.19		%	CAAX-protein geranylgeranyltransferase complex| cellular_component| GO:0005953|	2 genes:	CDC43	RAM2	
0.65	0.45	-4.94	-1.19	0.88	0.31	0.15	-1.48	-4.62	-0.63	-2.50	-2.07	-1.37	-0.87	-0.30	-0.75	0.88		%	calcineurin complex| cellular_component| GO:0005955|	3 genes:	CMP2	CNA1	CNB1	
-0.07	0.60	-0.11	-0.82	-1.14	-3.67	-2.05	-0.69	3.03	-1.49	-0.15	0.63	3.66	0.92	0.87	2.55	1.47		%	protein kinase CK2 complex| cellular_component| GO:0005956|	4 genes:	CKA1	CKA2	CKB1	CKB2	
-5.07	2.25	3.54	-0.48	0.13	0.09	0.91	-0.04	3.23	0.83	6.46	0.55	-3.32	-0.52	0.87	0.81	-0.58		%	glycine cleavage complex| cellular_component| GO:0005960|	4 genes:	GCV1	GCV2	GCV3	LPD1	
-0.19	6.46	0.31	-2.09	-1.52	-1.01	-2.39	-1.79	-0.14	-0.96	-0.21	-1.71	3.37	-0.23	-0.44	0.32	-2.93		%	mitochondrial isocitrate dehydrogenase complex (NAD+)| cellular_component| GO:0005962|	2 genes:	IDH1	IDH2	
0.87	1.65	-0.30	-2.69	0.05	-2.13	-0.81	-0.14	-0.05	-0.07	-0.48	0.33	-2.18	-0.31	-0.51	0.28	-0.55		%	protein farnesyltransferase complex| cellular_component| GO:0005965|	2 genes:	RAM1	RAM2	
-2.91	0.00	2.96	4.39	0.84	-2.05	1.14	-0.66	1.43	-0.48	-0.01	0.73	-0.93	1.19	-0.11	-0.50	0.28		%	mitochondrial pyruvate dehydrogenase complex| cellular_component| GO:0005967|	5 genes:	LAT1	LPD1	PDA1	PDB1	PDX1	
-0.15	0.51	0.03	-2.17	-0.33	-1.76	-1.57	-0.67	-3.30	-0.77	-2.66	-1.85	-0.67	-2.01	-1.22	-3.34	-0.07		%	Rab-protein geranylgeranyltransferase complex| cellular_component| GO:0005968|	3 genes:	BET2	BET4	MRS6	
-0.21	-1.10	0.09	-3.06	-3.95	-2.72	-2.44	-1.48	-0.46	0.35	-0.30	-3.19	0.07	0.76	0.36	0.60	1.35		%	ribonucleoside-diphosphate reductase complex| cellular_component| GO:0005971|	4 genes:	RNR1	RNR2	RNR3	RNR4	
-1.27	0.56	-1.76	-1.06	0.71	-3.70	-5.00	3.32	-1.20	-1.35	-0.24	1.45	0.12	-2.09	0.19	0.35	-0.97		%	carbohydrate metabolic process| biological_process| GO:0005975|	95 genes:	AMS1	ATG26	ATH1	BGL2	CAT8	CDA1	CDA2	CIT1	CIT2	CIT3	CRH1	CRR1	CTS1	CTS2	EGH1	EMI2	EXG1	EXG2	FBA1	FBP1	GAL1	GAL10	GAL3	GAL4	GAL7	GAL80	GLC3	GLC7	GLC8	GLK1	GPD1	GPD2	GPH1	GRR1	GUT1	HXK1	HXK2	IMA1	IMA2	IMA3	IMA4	IMA5	KRE6	MAL12	MAL32	MDH1	MDH2	MDH3	MIG1	MIG2	MPA43	NQM1	PCL10	PCL6	PCL7	PCL8	PCM1	PGM1	PGM2	PGU1	PKP1	PKP2	PMI40	PRM15	RBK1	ROT2	RPE1	SCW10	SCW11	SCW4	SGA1	SHB17	SIM1	SKN1	SNF1	SNF4	SOL1	SOL2	SOL3	SOL4	SPR1	SUC2	SUN4	TAL1	UTH1	UTR2	XKS1	XYL2	YDR109C	YDR248C	YHR210C	YLR446W	YMR099C	YNR071C	ZWF1	
-0.25	0.02	1.62	-0.21	0.66	1.68	-2.14	1.37	-2.56	-0.08	-0.53	1.56	0.61	-0.43	1.15	0.53	0.54		%	glycogen metabolic process| biological_process| GO:0005977|	15 genes:	AAP1	GAC1	GIP2	GLC7	GLC8	GPH1	PCL10	PCL6	PCL7	PCL8	PPG1	SHP1	UGP1	YHL012W	YPI1	
-0.15	0.40	0.25	-0.64	0.17	0.00	0.43	2.49	-1.26	0.73	-0.01	1.33	0.11	-0.91	0.58	-1.36	-0.98		%	glycogen biosynthetic process| biological_process| GO:0005978|	14 genes:	GAC1	GDB1	GLC3	GLC8	GLG1	GLG2	GSY1	GSY2	IDS2	IGD1	PGM1	PGM2	PIG1	UGP1	
1.29	0.46	0.53	-1.40	0.30	-0.52	-0.90	-3.83	-0.47	-1.95	-0.83	-3.71	-2.15	-0.28	0.58	0.16	-0.71		%	regulation of glycogen biosynthetic process| biological_process| GO:0005979|	5 genes:	PCL6	PCL7	PIG1	PIG2	SAK1	
1.30	0.37	1.14	0.93	0.03	0.36	0.79	1.87	-0.08	0.05	-0.05	0.26	0.69	1.68	1.46	0.14	-0.59		%	glycogen catabolic process| biological_process| GO:0005980|	3 genes:	GDB1	GPH1	SGA1	
NaN	0.97	1.52	-1.84	0.37	-0.81	-1.29	-1.83	-0.21	-1.57	1.87	-2.31	NaN	NaN	NaN	NaN	NaN		%	regulation of glycogen catabolic process| biological_process| GO:0005981|	2 genes:	PCL6	PCL7	
1.21	0.07	-0.85	2.27	0.82	-2.09	-0.70	2.99	-0.14	-1.16	-0.06	1.55	0.16	-0.36	0.54	0.39	-2.30		%	sucrose catabolic process| biological_process| GO:0005987|	8 genes:	IMA1	IMA2	IMA3	IMA4	IMA5	MAL12	MAL32	SUC2	
0.48	-1.19	-0.91	-0.55	-1.30	0.63	0.08	-4.52	-1.12	0.05	-0.11	1.37	2.01	0.96	2.52	0.12	-0.51		%	trehalose metabolic process| biological_process| GO:0005991|	2 genes:	NTH1	NTH2	
-0.05	0.43	-0.52	-4.56	-1.02	3.94	-1.57	2.59	-0.75	0.58	-0.73	9.37	-1.10	-6.17	-0.75	0.62	0.48		%	trehalose biosynthetic process| biological_process| GO:0005992|	7 genes:	PGM1	PGM2	TPS1	TPS2	TPS3	TSL1	UGP1	
-0.08	-1.20	-0.96	-0.62	-0.90	0.86	0.32	-5.56	-0.66	-0.33	-0.33	-1.92	1.68	1.38	1.99	0.72	-0.12		%	trehalose catabolic process| biological_process| GO:0005993|	3 genes:	ATH1	NTH1	NTH2	
-1.29	1.67	-2.03	-0.23	1.91	0.35	-2.58	0.93	-0.11	0.51	-0.08	2.29	0.17	5.13	1.15	1.27	1.18		%	fructose metabolic process| biological_process| GO:0006000|	7 genes:	FBP1	FBP26	HXK1	HXK2	PFK26	PFK27	YLR345W	
-1.89	0.09	0.52	-0.52	-0.89	-1.08	0.38	-0.22	0.78	-0.22	-0.40	0.14	0.14	-0.87	0.06	0.80	-0.16		%	fructose 6-phosphate metabolic process| biological_process| GO:0006002|	6 genes:	FBP1	GFA1	PFK1	PFK2	YMR084W	YMR085W	
0.42	1.04	-1.13	-0.68	1.84	1.25	-0.87	-0.22	-1.24	-0.36	-1.28	0.00	-0.46	2.19	0.37	0.18	-0.15		%	fructose 2,6-bisphosphate metabolic process| biological_process| GO:0006003|	4 genes:	FBP26	PFK26	PFK27	YLR345W	
-0.06	0.93	-0.61	-1.08	-1.88	0.02	-5.12	1.92	-1.20	1.00	-1.41	0.26	0.88	2.71	0.22	0.58	-1.09		%	glucose metabolic process| biological_process| GO:0006006|	20 genes:	DOG1	DOG2	FBP26	GLK1	GRR1	HXK1	HXK2	PGM1	PGM2	PKP1	PKP2	PRM15	RGT1	STD1	TDH1	TDH2	TDH3	YHR210C	YNR071C	ZWF1	
-3.08	0.16	0.64	-1.04	0.31	-1.26	0.56	-0.49	0.51	-0.59	-0.96	0.06	0.00	-0.15	0.74	1.57	-0.11		%	glucose catabolic process| biological_process| GO:0006007|	2 genes:	PFK1	PFK2	
-0.75	0.03	0.40	-0.78	0.35	0.33	-2.63	6.85	-0.11	2.16	-0.78	7.07	-0.87	-1.98	-0.55	-2.04	-0.03		%	UDP-glucose metabolic process| biological_process| GO:0006011|	4 genes:	PGM1	PGM2	UGP1	YHL012W	
-0.09	0.04	-1.25	-0.88	0.28	-1.20	-3.44	0.71	-1.40	-0.21	-1.86	0.03	0.06	-0.76	0.02	0.19	-0.08		%	galactose metabolic process| biological_process| GO:0006012|	8 genes:	GAL1	GAL10	GAL2	GAL3	GAL4	GAL7	GAL80	RBS1	
-2.21	1.26	0.10	-1.17	0.99	-1.82	-2.72	0.46	0.39	0.37	-0.05	1.43	0.01	1.01	0.29	0.67	0.68		%	mannose metabolic process| biological_process| GO:0006013|	5 genes:	AMS1	GLK1	HXK1	HXK2	SEC53	
NaN	-0.92	-0.29	-0.83	1.31	0.68	-0.31	-0.52	-0.26	0.12	NaN	NaN	NaN	NaN	NaN	NaN	NaN		%	D-ribose metabolic process| biological_process| GO:0006014|	2 genes:	RBK1	RKI1	
-0.87	0.10	-1.16	-3.88	0.23	-5.57	-2.18	4.13	-0.22	1.28	-0.85	0.93	1.58	1.39	1.67	1.35	0.94		%	5-phosphoribose 1-diphosphate biosynthetic process| biological_process| GO:0006015|	5 genes:	PRS1	PRS2	PRS3	PRS4	PRS5	
0.72	1.35	-0.76	-1.78	2.76	2.66	1.11	0.35	-1.67	-0.19	-0.26	1.78	0.17	-1.93	-0.34	3.63	6.03		%	inositol metabolic process| biological_process| GO:0006020|	5 genes:	INM1	INM2	IRE1	OPI10	VIP1	
-0.28	0.07	1.20	-0.22	0.69	2.13	0.79	-0.65	0.76	-1.63	-0.35	0.08	0.92	-0.56	0.94	1.46	0.23		%	inositol biosynthetic process| biological_process| GO:0006021|	3 genes:	INM1	INM2	INO1	
-0.24	-3.86	-0.32	-1.05	0.05	-2.80	-1.16	2.14	-1.61	-0.48	-0.38	0.27	0.48	-2.57	-0.21	-1.85	-2.07		%	chitin biosynthetic process| biological_process| GO:0006031|	4 genes:	BNI4	CHS1	CHS2	SHC1	
-0.13	0.33	0.74	-0.16	1.25	0.03	0.29	-0.12	-0.51	-0.27	-0.14	1.33	-2.41	-0.37	0.74	0.39	-0.30		%	chitin catabolic process| biological_process| GO:0006032|	4 genes:	CDA1	CDA2	CTS1	CTS2	
1.39	0.33	-0.80	-1.88	-1.01	0.57	-1.29	-0.46	-2.81	-2.01	-0.79	-3.40	-0.28	-0.29	-2.09	0.09	-0.20		%	cell wall chitin metabolic process| biological_process| GO:0006037|	3 genes:	CRH1	CRR1	UTR2	
-0.32	0.34	-0.79	-0.72	1.06	-0.72	-0.32	0.85	-0.22	-0.14	-0.89	0.38	0.19	1.73	1.42	0.05	-0.03		%	cell wall chitin biosynthetic process| biological_process| GO:0006038|	2 genes:	CRZ1	PCM1	
-0.50	0.58	0.65	-0.24	-0.76	-0.80	0.26	-0.91	0.27	0.14	-1.06	1.45	-0.30	-1.44	-0.18	0.08	-0.15		%	UDP-N-acetylglucosamine metabolic process| biological_process| GO:0006047|	3 genes:	GFA1	YMR084W	YMR085W	
-0.29	0.42	0.10	-0.31	0.69	-1.01	0.24	0.56	-0.27	-0.44	-2.72	1.47	0.51	-0.15	0.21	0.09	-0.23		%	UDP-N-acetylglucosamine biosynthetic process| biological_process| GO:0006048|	5 genes:	GFA1	GNA1	PCM1	QRI1	YMR084W	
-0.05	1.86	0.86	1.42	2.11	0.14	-0.72	0.63	-0.07	1.81	-0.22	0.95	0.84	1.39	0.80	-0.71	1.25		%	alcohol metabolic process| biological_process| GO:0006066|	4 genes:	ADH6	ADH7	BDH1	YAT2	
0.38	1.04	0.18	-0.12	1.28	0.18	-1.45	-0.02	-0.23	-0.28	-0.36	1.90	0.44	-0.01	0.41	0.83	1.09		%	ethanol metabolic process| biological_process| GO:0006067|	4 genes:	ADH2	ALD4	PDC6	SYM1	
-0.45	-0.97	-0.65	1.72	-0.62	-0.94	0.05	-1.76	-0.22	-0.23	-0.19	1.34	0.13	-0.73	-0.64	0.28	1.36		%	ethanol catabolic process| biological_process| GO:0006068|	2 genes:	ALD5	ALD6	
-1.38	0.63	0.05	1.67	1.09	1.92	0.96	1.39	1.91	0.54	-0.03	0.46	0.56	-0.09	0.50	0.16	1.75		%	glycerol metabolic process| biological_process| GO:0006071|	11 genes:	DAK1	DAK2	DGA1	FPS1	GCY1	GPD2	GPP1	GPP2	GUT1	GUT2	TCO89	
-0.05	0.11	-0.54	1.08	-0.66	-0.51	1.96	-0.37	0.56	0.25	-1.73	-3.91	1.86	-1.64	0.05	0.04	1.93		%	glycerol-3-phosphate metabolic process| biological_process| GO:0006072|	4 genes:	GPD1	GPD2	GUT1	GUT2	
-0.33	0.26	-0.15	-0.32	2.92	7.03	0.83	-0.59	-0.22	-0.15	1.32	1.99	0.05	-1.74	-1.28	0.46	0.76		%	cellular glucan metabolic process| biological_process| GO:0006073|	4 genes:	EXG1	EXG2	SPR1	YBR056W	
-2.06	2.54	0.76	-0.43	0.09	-0.45	-0.93	0.53	3.84	-1.04	2.97	5.68	0.13	-0.91	0.30	1.55	0.32		%	(1->3)-beta-D-glucan biosynthetic process| biological_process| GO:0006075|	4 genes:	FKS1	FKS3	GSC2	HKR1	
-7.81	0.56	1.93	-0.85	1.30	0.06	0.23	6.90	3.35	4.79	-2.89	4.49	-0.94	-0.07	0.46	-1.38	-0.28		%	(1->6)-beta-D-glucan biosynthetic process| biological_process| GO:0006078|	7 genes:	BIG1	KEG1	KNH1	KRE6	KRE9	SKN1	UGP1	
-0.01	0.22	-0.72	-0.46	0.02	0.96	-1.05	2.66	-0.32	-0.19	-0.13	0.16	0.01	-0.25	-0.80	-1.43	-0.78		%	cellular aldehyde metabolic process| biological_process| GO:0006081|	10 genes:	AAD10	AAD14	AAD15	AAD16	AAD3	AAD4	AAD6	ADH6	HFD1	YPL088W	
0.22	0.17	-0.56	-0.29	0.24	1.08	8.21	1.29	-1.13	0.06	-0.67	0.02	-0.50	0.73	-0.57	0.54	0.86		%	acetate metabolic process| biological_process| GO:0006083|	2 genes:	ACH1	IAH1	
NaN	1.48	0.55	-1.89	1.80	NaN	NaN	NaN	NaN	NaN	NaN	NaN	NaN	NaN	NaN	NaN	NaN		%	acetyl-CoA biosynthetic process| biological_process| GO:0006085|	2 genes:	ACS1	ACS2	
-2.91	0.00	2.96	4.39	0.84	-2.05	1.14	-0.66	1.43	-0.48	-0.01	0.73	-0.93	1.19	-0.11	-0.50	0.28		%	acetyl-CoA biosynthetic process from pyruvate| biological_process| GO:0006086|	4 genes:	LAT1	PDA1	PDB1	PDX1	
-0.09	1.92	1.93	-0.76	1.48	1.36	-0.45	-0.73	1.60	1.20	-1.22	0.36	0.73	-3.81	-2.27	0.11	-3.56		%	pyruvate metabolic process| biological_process| GO:0006090|	11 genes:	ACS2	ALD4	CDC19	LAT1	LPD1	MAE1	PDC1	PDC5	PYC1	PYC2	PYK2	
-0.51	2.62	-1.34	-1.67	2.39	4.00	-4.85	1.56	-0.30	0.53	-0.38	6.89	2.74	-0.14	0.02	2.52	1.22		%	gluconeogenesis| biological_process| GO:0006094|	18 genes:	ENO1	ENO2	ERT1	FBA1	FBP1	GPM1	MDH2	PCK1	PGI1	PGK1	PYC1	PYC2	SDL1	TDH1	TDH2	TDH3	TPI1	YIL168W	
-5.71	2.72	0.28	-2.15	5.01	0.15	-4.38	1.61	1.95	0.57	-0.07	6.91	2.23	-0.57	0.76	2.59	1.00		%	glycolytic process| biological_process| GO:0006096|	26 genes:	CDC19	EMI2	ENO1	ENO2	ERR1	ERR2	ERR3	FBA1	GLK1	GPM1	GPM2	GPM3	HXK1	HXK2	PDA1	PDB1	PFK1	PFK2	PGI1	PGK1	PYK2	TDH1	TDH2	TDH3	TPI1	YLR446W	
-0.16	2.47	-0.39	-0.49	0.39	0.12	0.43	0.18	0.93	0.83	-0.30	0.22	2.36	-0.25	0.90	3.70	3.94		%	glyoxylate cycle| biological_process| GO:0006097|	9 genes:	CIT2	DAL7	ICL1	IDP1	IDP2	IDP3	LEU2	MDH3	MLS1	
1.97	0.09	0.29	-1.03	0.60	0.69	0.02	1.82	-0.20	0.85	-4.41	0.32	0.15	-1.55	-1.23	0.17	-0.60		%	pentose-phosphate shunt| biological_process| GO:0006098|	13 genes:	GND1	GND2	NQM1	RKI1	RPE1	SOL1	SOL2	SOL3	SOL4	TAL1	TKL1	TKL2	ZWF1	
-0.08	2.17	0.04	-0.37	0.85	0.37	0.40	-2.15	-0.28	0.05	-0.26	0.60	1.53	2.78	2.51	1.69	-0.40		%	tricarboxylic acid cycle| biological_process| GO:0006099|	30 genes:	ACO1	ACO2	CIT1	CIT2	CIT3	DAL7	FUM1	ICL1	IDH1	IDH2	IDP1	IDP2	IDP3	KGD1	KGD2	LSC1	LSC2	MDH1	MDH2	MDH3	MLS1	SDH1	SDH2	SDH3	SDH4	SDH5	SHH3	SHH4	YJL045W	YMR31	
-0.83	2.84	-0.24	0.72	1.12	-0.35	0.10	-0.60	1.45	-0.12	5.33	-2.14	1.36	4.66	0.46	2.59	-0.09		%	citrate metabolic process| biological_process| GO:0006101|	2 genes:	CIT1	CIT2	
0.80	5.68	0.29	-0.15	0.10	0.33	-0.36	-0.95	-0.31	1.38	-0.51	1.42	2.51	-0.57	0.12	0.09	-0.39		%	isocitrate metabolic process| biological_process| GO:0006102|	5 genes:	IDH1	IDH2	IDP1	IDP2	IDP3	
-0.84	-1.14	-1.46	-0.50	1.98	-0.60	1.88	-0.92	-2.06	-0.41	-2.66	-2.13	0.41	0.64	1.46	0.04	0.26		%	2-oxoglutarate metabolic process| biological_process| GO:0006103|	4 genes:	KGD1	KGD2	LPD1	YMR31	
-0.04	1.18	2.35	1.10	0.59	1.48	0.13	0.47	-0.12	0.95	2.13	0.06	-0.31	-0.03	0.01	0.10	-0.16		%	succinyl-CoA metabolic process| biological_process| GO:0006104|	2 genes:	LSC1	LSC2	
0.85	0.74	0.43	-0.13	0.02	0.02	-1.53	-0.29	0.62	0.39	-1.09	0.52	-0.86	-0.18	0.66	1.21	0.47		%	succinate metabolic process| biological_process| GO:0006105|	2 genes:	LSC1	SDH7	
0.59	-1.99	-0.44	-0.30	0.32	-1.77	-0.74	-3.01	-0.14	-0.52	-0.28	0.38	-1.26	-0.16	0.07	-0.57	-2.87		%	malate metabolic process| biological_process| GO:0006108|	5 genes:	FUM1	MAE1	MDH1	MDH2	MDH3	
1.77	1.58	-0.11	-0.45	1.16	1.94	-0.21	-0.85	-1.91	0.18	-1.01	0.21	0.46	0.68	-0.39	0.22	0.87		%	regulation of glycolytic process| biological_process| GO:0006110|	2 genes:	PFK27	YLR345W	
1.73	2.56	0.88	-3.10	0.02	-1.40	-2.90	-1.97	-0.45	-0.82	-0.16	-2.49	-2.35	-0.08	-0.71	0.64	0.16		%	regulation of gluconeogenesis| biological_process| GO:0006111|	2 genes:	SDH7	TSA1	
0.30	1.53	1.57	1.81	-0.26	0.09	0.54	-0.35	1.84	0.08	-0.04	0.37	-0.40	0.88	-0.15	0.80	-0.03		%	energy reserve metabolic process| biological_process| GO:0006112|	2 genes:	RGI1	RGI2	
-1.11	5.96	2.19	0.70	0.13	1.98	1.82	0.59	3.37	0.92	1.96	1.79	0.01	-0.35	-1.29	-0.90	-1.37		%	fermentation| biological_process| GO:0006113|	2 genes:	ADH4	CSF1	
-0.02	0.50	-0.08	-0.37	1.39	1.46	-0.71	-0.21	0.73	-2.27	-0.33	0.44	-1.00	-0.57	0.13	0.39	-0.01		%	glycerol biosynthetic process| biological_process| GO:0006114|	3 genes:	GPP1	GPP2	YIG1	
-0.08	0.50	-0.74	-0.81	0.13	0.33	1.38	-0.14	-0.17	-0.62	-0.80	0.84	0.31	-1.39	-0.46	0.02	0.77		%	NADH oxidation| biological_process| GO:0006116|	10 genes:	ADH1	ADH2	ADH3	ADH5	GPD1	GPD2	GUT2	NDE1	NDE2	NDI1	
-0.30	0.51	1.03	-0.52	0.64	1.02	12.74	1.34	0.61	0.52	-0.92	0.61	-1.48	-0.74	-0.77	0.12	-0.84		%	oxidative phosphorylation| biological_process| GO:0006119|	6 genes:	COX1	COX12	COX13	COX4	COX6	CYT1	
-0.20	0.59	0.58	-0.11	0.12	0.47	-0.42	-0.52	1.18	0.72	-0.66	0.73	-1.25	2.82	2.17	0.16	-0.06		%	mitochondrial electron transport, succinate to ubiquinone| biological_process| GO:0006121|	7 genes:	SDH1	SDH3	SDH4	SDH5	SHH3	SHH4	YJL045W	
-2.82	-2.58	0.85	15.72	-6.65	-0.77	21.86	-0.85	1.23	-0.23	-0.32	2.44	1.04	0.85	-0.33	0.42	-0.18		%	mitochondrial electron transport, ubiquinol to cytochrome c| biological_process| GO:0006122|	11 genes:	COB	CYC1	CYC7	CYT1	QCR10	QCR2	QCR6	QCR7	QCR8	QCR9	RIP1	
-6.56	0.70	4.85	-1.53	0.14	2.43	7.72	1.03	1.80	0.04	-2.32	1.30	-1.43	6.55	4.29	0.67	-0.15		%	mitochondrial electron transport, cytochrome c to oxygen| biological_process| GO:0006123|	17 genes:	AI3	AI4	AI5_ALPHA	COX1	COX13	COX2	COX3	COX4	COX5A	COX5B	COX6	COX7	COX8	COX9	CYC1	CYC7	MTC3	
-0.15	1.51	0.33	-0.41	-2.08	-1.27	-1.17	1.72	0.78	-0.11	-0.86	0.09	-0.88	-1.19	-1.53	-3.64	-0.91		%	nucleobase-containing compound metabolic process| biological_process| GO:0006139|	13 genes:	ADK1	ADK2	CHL1	MIS1	PNP1	RAD3	RAT1	RRP6	SPT6	SRL1	SRL2	SRL3	URA6	
0.80	0.34	-0.55	-0.00	0.34	0.48	-0.74	-0.51	-3.09	-1.98	-1.33	3.63	-1.59	-0.20	-0.20	0.44	-2.14		%	purine nucleobase metabolic process| biological_process| GO:0006144|	8 genes:	ADE2	ADE5,7	ADO1	DAL1	DAL2	DAL3	DAL4	DAL7	
-0.01	0.17	1.99	-0.30	0.11	1.04	0.75	0.88	-0.08	-0.06	-0.83	0.76	1.13	1.66	-0.87	-1.95	-1.32		%	inosine catabolic process| biological_process| GO:0006148|	2 genes:	PNP1	PRM15	
-0.26	0.34	0.27	-0.26	1.49	-3.47	-2.06	3.38	-0.01	-0.11	-0.40	0.25	-1.49	-0.72	-0.44	3.34	-0.14		%	purine nucleotide metabolic process| biological_process| GO:0006163|	3 genes:	AMD1	GUK1	YNK1	
1.59	-3.00	-4.78	-1.41	0.16	-4.78	-2.94	1.81	-2.53	-1.59	-1.01	2.90	0.02	-0.13	1.00	0.47	-0.39		%	purine nucleotide biosynthetic process| biological_process| GO:0006164|	23 genes:	ADE1	ADE12	ADE13	ADE16	ADE17	ADE2	ADE3	ADE4	ADE5,7	ADE6	ADE8	GUA1	IMD2	IMD3	IMD4	MIS1	MTD1	PRS1	PRS2	PRS3	PRS4	PRS5	XPT1	
0.35	0.12	0.33	-0.33	0.93	0.20	-1.03	1.13	-0.19	-0.21	-0.17	0.28	-1.17	1.08	2.48	1.83	-0.06		%	nucleoside diphosphate phosphorylation| biological_process| GO:0006165|	3 genes:	CDC8	LSC1	YNK1	
0.70	0.44	1.55	-0.52	0.31	0.66	-3.41	0.69	1.06	-1.25	-0.53	0.29	0.14	4.26	0.28	0.17	-0.28		%	purine ribonucleoside salvage| biological_process| GO:0006166|	6 genes:	ADO1	APT1	APT2	HPT1	MEU1	PRM15	
0.26	0.57	0.08	-0.03	0.78	-0.28	-0.63	0.21	0.85	-0.42	-1.03	0.93	0.39	-0.21	0.08	0.44	2.69		%	AMP biosynthetic process| biological_process| GO:0006167|	2 genes:	ADE12	APT1	
-0.19	0.41	-0.15	-1.54	0.12	-0.27	-1.52	-0.50	1.84	-1.15	-0.13	0.24	2.54	0.85	0.08	-0.39	1.80		%	adenine salvage| biological_process| GO:0006168|	2 genes:	APT1	APT2	
-0.75	-1.08	0.06	-0.33	0.06	-1.83	-0.34	0.41	1.40	-0.02	-2.75	3.12	0.30	-0.36	1.43	0.35	3.80		%	ADP biosynthetic process| biological_process| GO:0006172|	2 genes:	ADK1	ADK2	
0.77	-1.64	-2.19	-0.43	1.15	0.39	-0.79	-0.52	-3.41	-0.77	-1.26	0.07	-0.35	-0.15	0.74	1.83	-2.27		%	GMP biosynthetic process| biological_process| GO:0006177|	6 genes:	GUA1	IMD2	IMD3	IMD4	SNZ2	SNZ3	
0.50	-1.35	0.66	-0.20	1.82	0.22	-1.18	-0.28	-0.43	0.18	-0.22	1.21	-0.62	-0.23	0.10	0.51	-1.38		%	GTP biosynthetic process| biological_process| GO:0006183|	4 genes:	IMD2	IMD3	IMD4	YNK1	
1.63	-3.16	-3.51	-0.10	0.10	-1.29	0.01	0.55	-2.39	-3.37	-4.31	3.95	0.21	-0.27	0.15	-1.03	-0.49		%	'de novo' IMP biosynthetic process| biological_process| GO:0006189|	9 genes:	ADE1	ADE13	ADE16	ADE17	ADE2	ADE4	ADE5,7	ADE6	ADE8	
0.71	-1.14	-1.68	-0.23	-1.78	0.00	0.04	-0.74	-3.56	-0.80	-0.25	0.51	-1.51	-5.87	-1.95	-0.35	-1.22		%	pyrimidine nucleobase metabolic process| biological_process| GO:0006206|	2 genes:	PHM8	SDT1	
-1.31	0.21	-1.08	-0.92	0.34	-1.83	0.37	-0.16	-0.13	-4.68	-0.97	0.33	0.00	-0.49	-0.99	0.44	-0.33		%	'de novo' pyrimidine nucleobase biosynthetic process| biological_process| GO:0006207|	9 genes:	CPA1	CPA2	URA1	URA10	URA2	URA3	URA4	URA5	URA6	
-0.06	0.04	1.50	0.54	1.54	0.13	0.06	-0.06	0.88	-0.35	-0.14	0.80	0.35	0.59	0.70	0.08	-0.77		%	cytidine catabolic process| biological_process| GO:0006216|	2 genes:	CDD1	URH1	
-0.83	0.16	-2.67	-0.34	-0.53	-3.57	0.41	-0.23	-0.43	-4.00	-1.65	1.18	0.29	-0.94	-0.85	0.89	-0.38		%	pyrimidine nucleotide biosynthetic process| biological_process| GO:0006221|	10 genes:	PPR1	URA1	URA10	URA2	URA3	URA4	URA5	URA6	URA7	URA8	
-0.49	-0.60	-4.99	-0.25	-4.21	-4.66	-2.71	0.57	-1.46	-4.14	-0.87	0.10	0.19	1.06	-0.25	0.83	-0.01		%	UMP biosynthetic process| biological_process| GO:0006222|	2 genes:	URA1	URA3	
-2.38	-1.50	-0.20	0.72	-1.01	0.65	0.50	-3.48	-0.24	3.14	-0.87	0.52	-0.77	-0.49	0.22	0.34	0.96		%	dUMP biosynthetic process| biological_process| GO:0006226|	2 genes:	DCD1	DUT1	
-0.73	0.25	0.21	-0.29	0.56	-0.51	0.04	-0.14	0.30	-1.61	-2.38	0.30	0.08	0.74	0.90	0.48	-0.03		%	UTP biosynthetic process| biological_process| GO:0006228|	3 genes:	CPA2	URA2	YNK1	
1.18	-0.78	-1.01	-0.46	-1.34	-1.21	-0.24	-0.03	-0.72	0.28	-1.50	0.39	-0.47	-0.31	-0.32	0.15	-0.24		%	dTMP biosynthetic process| biological_process| GO:0006231|	2 genes:	CDC21	DCD1	
0.76	0.11	-0.80	-0.99	0.30	-1.08	-0.20	2.95	-0.93	0.03	-0.28	0.27	-0.80	0.48	0.80	0.04	-1.89		%	dTTP biosynthetic process| biological_process| GO:0006235|	2 genes:	CDC21	CDC8	
-0.25	0.00	-0.53	1.26	0.02	-1.61	0.12	0.18	-0.46	0.11	-1.30	0.72	-1.41	0.86	0.86	4.03	0.48		%	CTP biosynthetic process| biological_process| GO:0006241|	3 genes:	URA7	URA8	YNK1	
-0.20	0.47	-1.99	-0.14	0.10	0.38	0.08	1.55	-0.90	-1.08	-1.48	0.59	0.44	-0.35	1.03	2.82	-0.01		%	DNA metabolic process| biological_process| GO:0006259|	12 genes:	APA1	APA2	CCE1	DAL1	DMC1	HNT1	HNT2	MRS1	RAD51	SPO11	TRM2	YMR262W	
-0.93	3.18	0.06	-4.83	1.59	2.33	-3.59	0.50	-0.43	-0.59	-0.44	0.17	0.55	-4.50	4.27	0.72	1.99		%	DNA replication| biological_process| GO:0006260|	79 genes:	ABF1	CCR4	CDC34	CDC45	CDC6	CDC9	CTF18	CTF4	CTF8	DBF4	DCC1	DNA2	DNL4	DPB11	DPB2	DPB3	DPB4	ECO1	FOB1	HUR1	MCM10	MCM2	MCM3	MCM4	MCM5	MCM6	MCM7	MEC1	MGS1	MIP1	MRC1	NOC3	ORC1	ORC2	ORC3	ORC4	ORC5	ORC6	PIF1	POB3	POL1	POL12	POL2	POL3	POL30	POL31	POL32	PRI1	PRI2	PSF1	PSF2	PSF3	RAD27	RAD30	REV3	RFA1	RFA2	RFA3	RFC1	RFC2	RFC3	RFC4	RFC5	RIM1	RNR1	RNR2	RNR3	RNR4	RRM3	RTS2	SGS1	SLD2	SLD3	SLD5	SLD7	SLX4	SPT16	TOF1	TOP1	
-1.06	0.93	0.03	-0.67	1.01	-1.43	-1.04	2.19	-0.42	0.00	-0.15	0.65	0.97	-0.32	-0.40	0.04	1.35		%	DNA-dependent DNA replication| biological_process| GO:0006261|	25 genes:	ABF1	CTF4	DNA2	DPB2	DPB3	DPB4	ELG1	MGS1	POB3	POL2	POL3	PSF1	PSF2	PSF3	RFA1	RFC2	RFC3	RFC4	RFC5	SLD5	SLX1	SLX4	SNF2	SPT16	SWI1	
-0.80	-0.73	1.00	5.66	0.25	-1.03	7.54	-0.38	1.03	-4.52	-0.93	-1.48	0.83	1.38	2.16	1.23	1.63		%	mitochondrial DNA replication| biological_process| GO:0006264|	3 genes:	MIP1	RIM1	SUV3	
-0.17	0.42	-0.22	-4.06	0.24	-1.00	-2.23	0.14	-3.09	-0.72	-0.19	1.62	-0.88	-0.12	0.06	0.40	-0.42		%	DNA topological change| biological_process| GO:0006265|	11 genes:	MMS4	MUS81	RAD4	RFA1	RFA2	RFA3	RMI1	SGS1	TOP1	TOP2	TOP3	
-0.47	2.35	-0.76	-3.71	4.62	0.21	-0.96	-0.04	-0.26	-0.35	-0.60	0.03	0.18	1.98	1.64	2.77	-1.47		%	pre-replicative complex assembly involved in nuclear cell cycle DNA replication| biological_process| GO:0006267|	19 genes:	BMH2	CDC6	IPI1	IPI3	MCM2	MCM3	MCM4	MCM5	MCM6	MCM7	NOC3	ORC1	ORC2	ORC3	ORC4	ORC5	ORC6	RIX1	TAH11	
1.62	0.56	-0.42	-4.01	0.12	0.22	-0.94	0.44	-2.41	0.20	-2.17	0.28	0.54	2.52	2.22	0.73	-0.15		%	DNA unwinding involved in DNA replication| biological_process| GO:0006268|	10 genes:	HFM1	MCM2	MCM4	MCM6	MCM7	RFA1	RFA2	RFA3	SGS1	SLD3	
-0.53	2.87	0.24	-1.19	0.84	0.06	0.46	1.04	2.53	-0.24	-1.62	0.93	-0.23	3.73	3.68	1.80	2.46		%	DNA replication, synthesis of RNA primer| biological_process| GO:0006269|	3 genes:	PRI1	PRI2	RPO41	
-0.73	3.56	0.94	-4.12	1.79	-1.67	-3.26	-0.15	-0.07	-0.15	-0.42	1.39	0.43	-1.22	1.28	0.77	-0.19		%	DNA replication initiation| biological_process| GO:0006270|	33 genes:	ADK1	BMH2	CDC45	CDC6	CDC7	CLF1	CTF18	CTF3	CTF4	DBF4	DPB11	MCM10	MCM2	MCM3	MCM4	MCM5	MCM6	MCM7	NOC3	ORC1	ORC2	ORC3	ORC4	ORC5	ORC6	POL1	POL12	PRI1	PRI2	RAD53	RIF1	SLD2	SLD3	
-0.20	0.56	-1.97	-3.36	1.76	-1.48	-2.43	0.32	-4.55	1.69	-1.04	0.38	0.14	-0.08	0.00	0.01	-0.64		%	DNA strand elongation involved in DNA replication| biological_process| GO:0006271|	9 genes:	MCM10	MCM2	MCM3	MCM4	MCM6	MCM7	POL31	TOP1	TOP2	
-2.40	1.43	0.06	-2.22	4.52	0.00	-0.53	-0.08	2.09	-0.27	-2.94	0.14	0.09	1.52	1.97	1.51	1.66		%	leading strand elongation| biological_process| GO:0006272|	12 genes:	DPB3	DPB4	POL1	POL2	POL30	POL31	POL32	RFC1	RFC2	RFC3	RFC4	RFC5	
-0.08	2.33	0.90	-2.57	0.71	-1.35	-1.85	0.41	1.19	-1.64	-0.22	0.25	0.19	4.35	1.76	1.09	0.40		%	lagging strand elongation| biological_process| GO:0006273|	9 genes:	CDC9	DNA2	POL1	POL12	POL30	POL31	POL32	PRI1	PRI2	
1.82	-4.16	-2.62	-3.99	-0.35	-4.64	-1.07	1.43	-9.32	0.13	-5.97	0.73	-3.14	-0.35	0.35	-0.41	-0.86		%	DNA replication termination| biological_process| GO:0006274|	3 genes:	CDC48	NPL4	UFD1	
-1.19	1.59	0.26	-0.21	2.09	1.00	0.42	2.37	1.48	-0.50	2.81	2.41	0.56	4.51	5.97	3.39	0.88		%	regulation of DNA replication| biological_process| GO:0006275|	5 genes:	DCC1	DIA2	DOA4	ECO1	POL30	
-0.58	0.04	-0.12	2.44	0.78	0.10	-0.53	1.99	-0.50	2.46	-0.44	1.80	-0.88	-0.20	-1.03	-2.23	-1.14		%	plasmid maintenance| biological_process| GO:0006276|	5 genes:	DML1	PAH1	RAF1	SMP3	ULP2	
-0.15	1.55	-0.45	-0.89	1.20	-0.68	0.05	1.24	-0.04	1.06	-0.03	0.10	-1.38	-0.63	1.27	0.33	0.58		%	DNA amplification| biological_process| GO:0006277|	5 genes:	POL32	RAD1	RAD10	RAD52	RAD59	
-0.77	0.02	1.11	-0.84	1.56	0.18	-0.74	1.17	-0.32	0.36	-0.37	0.56	-1.03	2.53	1.28	-1.19	-0.03		%	RNA-dependent DNA biosynthetic process| biological_process| GO:0006278|	54 genes:	AI1	AI2	POL1	POL3	POL31	POL32	YAR009C	YBL005W-B	YBL100W-B	YBR012W-B	YCL019W	YCL074W	YCL075W	YDR034C-D	YDR098C-B	YDR210C-D	YDR210W-B	YDR261C-D	YDR261W-B	YDR316W-B	YDR365W-B	YER138C	YER160C	YFL002W-A	YGR027W-B	YGR038C-B	YGR109W-B	YGR161C-D	YGR161W-B	YHL009W-B	YHR214C-B	YIL082W-A	YJL113W	YJR027W	YJR029W	YLR035C-A	YLR157C-B	YLR227W-B	YLR410W-B	YML039W	YML045W	YMR045C	YMR050C	YNL054W-B	YNL284C-B	YOL103W-B	YOR142W-B	YOR192C-B	YOR343W-B	YPL060C-A	YPL257W-B	YPR137C-B	YPR158C-D	YPR158W-B	
-1.68	2.62	0.66	-0.97	-1.11	-0.59	-1.48	0.59	-0.18	0.93	-1.00	1.30	2.03	-0.63	0.20	-1.18	-0.34		%	premeiotic DNA replication| biological_process| GO:0006279|	8 genes:	CDC7	CLB5	CLB6	DBF4	LGE1	MUM2	POL1	RIM4	
-0.06	0.76	-1.32	-7.59	2.26	3.57	-3.47	-1.90	-0.56	-1.47	-1.07	1.42	0.02	-0.35	1.06	1.22	-0.78		%	DNA repair| biological_process| GO:0006281|	192 genes:	ABF1	ACT1	APN1	APN2	ARP4	BDF1	BDF2	BLM10	CDC1	CDC9	CSM2	CSM3	CST9	CTF4	DDC1	DDR48	DEF1	DIN7	DMC1	DNA2	DNL4	DOT1	EAF1	EAF3	EAF5	EAF6	EAF7	ECO1	EPL1	ESA1	EXO1	FUM1	FUN30	HAT1	HED1	HIM1	HMI1	HNT3	HRQ1	HRR25	HRT1	HSM3	HTA1	HTA2	HUG1	IES2	INO80	KRE29	LCD1	LIF1	LYS20	MAG1	MEC1	MEC3	MEI5	MET18	MGM101	MGS1	MGT1	MHF1	MHF2	MKT1	MLH1	MLH2	MLH3	MLP1	MMS1	MMS21	MMS22	MMS4	MPH1	MRC1	MRE11	MSH1	MSH2	MSH3	MSH5	MSH6	MUS81	NEJ1	NHP6A	NHP6B	NSE1	NSE3	NSE4	NSE5	NTG1	NTG2	OGG1	PAN3	PCD1	PDS5	PHR1	PIF1	PMS1	POB3	POL2	POL30	POL4	PRP19	PSO2	PSY3	RAD1	RAD10	RAD14	RAD16	RAD17	RAD18	RAD2	RAD23	RAD24	RAD26	RAD27	RAD28	RAD3	RAD30	RAD33	RAD34	RAD4	RAD5	RAD50	RAD51	RAD52	RAD53	RAD54	RAD55	RAD57	RAD59	RAD6	RAD7	RAD9	RDH54	REV1	REV3	REV7	RFA1	RFA2	RFA3	RFC1	RFC2	RFC3	RFC4	RFC5	RPB9	RPS3	RRD1	RRM3	RTT101	RTT107	RVB1	RVB2	SAE2	SAE3	SAW1	SFH1	SGS1	SHU1	SHU2	SIR2	SIT4	SLX1	SLX4	SLX5	SLX8	SMC5	SMC6	SNF5	SOH1	SPT10	SPT16	SRS2	SSL1	SSL2	SWC4	TDP1	TEL1	TFB1	TFB2	TFB3	TFB4	TFB5	TOF1	TPP1	TRA1	UNG1	XRS2	YAF9	YEN1	YKU70	YKU80	YNG2	YNK1	
-0.09	0.35	-2.17	-3.19	-0.54	-2.26	-1.25	0.28	-1.79	-0.72	-0.12	0.68	0.10	0.74	1.40	0.06	-0.31		%	regulation of DNA repair| biological_process| GO:0006282|	3 genes:	HST4	MGS1	RPN4	
-0.16	-4.43	-1.82	-1.61	-1.47	-0.96	0.20	-0.20	-1.18	-3.09	-0.03	-5.66	0.82	-0.82	-0.90	1.39	-0.76		%	transcription-coupled nucleotide-excision repair| biological_process| GO:0006283|	11 genes:	DEF1	HPR1	RAD26	RAD28	RPB9	SAC3	SEN1	SUB2	THO2	THP1	YRA1	
2.33	0.78	-2.17	-1.41	0.23	-2.00	-1.45	0.67	-1.95	-2.75	-0.98	1.00	-1.44	-0.41	-2.87	0.26	-0.40		%	base-excision repair| biological_process| GO:0006284|	19 genes:	APN1	APN2	CDC9	MAG1	MRE11	NTG1	NTG2	OGG1	PAP2	POL2	POL31	POL32	POL4	RAD14	RAD27	RAD50	STH1	UNG1	XRS2	
0.47	0.00	-0.47	1.62	0.89	-0.42	0.30	-0.25	1.05	-0.46	3.09	1.01	0.13	-0.44	0.25	1.00	0.91		%	base-excision repair, AP site formation| biological_process| GO:0006285|	4 genes:	MAG1	NTG1	NTG2	OGG1	
-0.07	1.06	-0.49	-1.33	4.09	-0.58	-1.51	2.49	-0.08	1.36	-0.21	0.11	0.35	-0.08	-3.08	0.31	0.48		%	base-excision repair, gap-filling| biological_process| GO:0006287|	2 genes:	POL2	POL3	
-0.42	2.01	-0.89	-7.68	-1.91	-3.73	-3.87	-0.74	-1.56	-1.47	-0.99	1.69	0.13	-0.12	0.33	1.54	-0.60		%	nucleotide-excision repair| biological_process| GO:0006289|	32 genes:	CDC9	DOT1	HRQ1	MEC3	OGG1	POL30	POL31	POL32	RAD14	RAD2	RAD23	RAD24	RAD26	RAD3	RAD33	RAD34	RAD4	RAD51	RAD9	RFA1	RFA2	RFA3	RPT4	RPT6	SNF6	SSL1	SSL2	TFB1	TFB2	TFB3	TFB4	TFB5	
1.02	0.01	0.02	-0.75	0.17	0.12	-0.38	-0.16	-0.01	0.06	-1.11	0.25	-0.70	-0.11	0.80	1.18	0.67		%	nucleotide-excision repair, DNA incision, 5'-to lesion| biological_process| GO:0006296|	4 genes:	NTG1	NTG2	RAD1	RAD10	
-0.17	1.97	-0.93	-1.32	1.17	-0.38	-0.59	2.03	-0.16	0.45	-0.70	0.23	-0.76	-0.28	-3.68	-2.02	-0.27		%	nucleotide-excision repair, DNA gap filling| biological_process| GO:0006297|	3 genes:	DNL4	POL2	POL3	
-0.25	2.55	-1.19	-0.33	1.99	1.32	0.49	-2.04	0.90	-0.97	-2.04	0.43	-3.21	-0.26	1.40	0.05	-1.25		%	mismatch repair| biological_process| GO:0006298|	22 genes:	DIN7	EXO1	HSM3	MLH1	MLH2	MLH3	MSH1	MSH2	MSH3	MSH4	MSH5	MSH6	NHP6A	PMS1	POL30	POL31	RAD34	RAD4	RFC1	RFC2	RFC3	RNH201	
1.20	0.10	0.28	-0.37	1.41	0.35	0.81	-0.39	-0.59	-2.02	-3.46	3.59	2.82	-0.79	1.16	0.48	3.34		%	postreplication repair| biological_process| GO:0006301|	15 genes:	DOT1	HTB1	MMS2	MSH2	NSE1	PAN2	PAN3	POL30	POL31	POL32	RAD18	RAD5	RAD52	SCS3	UBC13	
-0.64	0.75	2.62	-2.09	1.01	0.32	0.72	0.69	-0.70	0.41	-1.53	1.11	1.29	-0.35	0.53	3.62	3.01		%	double-strand break repair| biological_process| GO:0006302|	40 genes:	ARP5	ARP8	ECO1	HNT3	LIF1	MCD1	MMS22	MMS4	MRE11	MTE1	NEJ1	NHP10	NUP120	NUP133	NUP145	NUP60	NUP84	PDS5	POL1	POL2	POL4	PRI2	PSO2	RAD17	RAD5	RAD51	RAD9	REC8	RSC1	RTT107	SCC2	SCC4	SFH1	SMC1	SNF2	SNF5	STH1	TDP1	TEL1	TPP1	
3.95	0.14	-0.43	-0.09	0.12	0.31	0.52	0.43	-0.13	0.39	-0.74	0.18	-3.87	-2.10	-3.98	-1.85	-0.15		%	double-strand break repair via nonhomologous end joining| biological_process| GO:0006303|	28 genes:	CDC28	DNL4	DOA1	FYV6	IRC20	LIF1	MCK1	MRE11	NEJ1	POL2	POL4	PSO2	RAD27	RAD50	RSC1	RSC2	RSC30	RSC8	SIN3	SIR2	SIR3	SIR4	SRS2	SUB1	VPS75	XRS2	YKU70	YKU80	
-0.24	0.48	-1.25	1.04	0.79	0.53	0.25	-0.86	-1.00	-1.54	-2.81	0.72	0.59	-0.00	2.46	0.62	0.22		%	DNA dealkylation involved in DNA repair| biological_process| GO:0006307|	3 genes:	MAG1	MGT1	TPA1	
3.24	-2.63	-0.68	-1.01	-1.28	-1.11	-2.02	-0.91	-1.15	-1.95	-0.17	0.36	-0.76	-0.03	-2.13	-0.88	-1.93		%	apoptotic DNA fragmentation| biological_process| GO:0006309|	2 genes:	NUC1	YBL055C	
-0.71	1.25	-0.44	-2.46	-4.83	1.28	0.91	-0.34	-0.18	-0.66	-0.85	1.33	-3.30	-4.25	-1.64	-2.91	-2.15		%	DNA recombination| biological_process| GO:0006310|	100 genes:	CDC9	CGI121	DIN7	DNL4	EBS1	EXO1	FLP1	FOB1	HED1	HOP2	HPR1	KRE29	MEC1	MEI4	MFT1	MHR1	MMS21	MMS4	MND1	MSC3	MSC6	MSH2	MSH3	MUS81	NAM7	NMD2	NSE1	NSE3	NSE4	NSE5	NUC1	PIF1	RAD51	RAD52	RAD59	RDH54	REC107	REC114	RFA1	RFA2	RFA3	SGS1	SHU1	SHU2	SLX1	SLX4	SMC5	SMC6	SOH1	THO2	THP2	UPF3	YAR009C	YBL005W-B	YBL100W-B	YBR012W-B	YCL019W	YDR034C-D	YDR098C-B	YDR210C-D	YDR210W-B	YDR261C-D	YDR261W-B	YDR316W-B	YDR365W-B	YER138C	YER160C	YFL002W-A	YGR027W-B	YGR038C-B	YGR109W-B	YGR161C-D	YGR161W-B	YHL009W-B	YHR214C-B	YIL082W-A	YJL113W	YJR027W	YJR029W	YKU70	YKU80	YLR035C-A	YLR157C-B	YLR227W-B	YLR410W-B	YML039W	YML045W	YMR045C	YMR050C	YNL054W-B	YNL284C-B	YOL103W-B	YOR142W-B	YOR192C-B	YOR343W-B	YPL060C-A	YPL257W-B	YPR137C-B	YPR158C-D	YPR158W-B	
2.79	0.46	0.04	-0.79	-0.86	1.48	0.07	-1.78	-1.58	0.75	-1.49	0.59	0.81	-0.08	-1.64	-1.20	-1.75		%	meiotic gene conversion| biological_process| GO:0006311|	3 genes:	MSH2	RMR1	SOH1	
-0.52	2.45	-0.91	-0.50	1.28	0.70	0.41	1.05	-0.07	0.15	-1.75	0.12	0.23	-0.66	2.49	1.49	-0.15		%	mitotic recombination| biological_process| GO:0006312|	18 genes:	ARP8	DMC1	IRC15	IRC19	IRC4	IRC5	IRC8	MSH2	MSH3	RAD1	RAD10	RAD51	RAD52	RAD57	RAD59	RFA1	RFA2	RFA3	
-2.91	1.02	4.32	-0.55	1.14	3.40	0.27	2.96	4.18	0.49	-2.52	0.19	0.18	4.25	1.31	-2.36	-2.38		%	intron homing| biological_process| GO:0006314|	7 genes:	AI2	AI3	AI4	AI5_ALPHA	AI5_BETA	SCEI	VMA1	
-1.56	0.35	2.46	-0.03	1.20	3.64	0.02	2.13	1.49	0.26	3.03	0.97	-0.57	2.92	2.07	-1.81	-2.80		%	homing of group II introns| biological_process| GO:0006315|	2 genes:	AI1	AI2	
-3.47	0.26	0.14	-2.15	0.67	-4.27	-3.76	-0.79	-0.03	-1.05	-2.39	2.73	0.18	-2.97	1.29	5.65	9.03		%	chromatin organization| biological_process| GO:0006325|	128 genes:	ADA2	ADR1	ARP4	ARP6	ARP7	ARP9	ASA1	ASF1	ASH1	BRE1	CHD1	CTI6	DEP1	DOT1	EAF1	EAF3	EAF5	EAF6	EAF7	ESA1	FOB1	FPR1	FUB1	FUN30	GCN5	HAT1	HAT2	HDA1	HDA2	HDA3	HEK2	HFI1	HIF1	HIR1	HIR2	HOS1	HOS2	HOS3	HPA2	HPC2	HST1	HTA1	HTA2	HTZ1	IES2	ISW1	ISW2	ITC1	JHD1	JHD2	LCD1	LDB7	LEO1	LGE1	MEC1	NGG1	NPL6	PAA1	PHO23	RAD6	RCO1	RKR1	RNT1	RPD3	RRN5	RSC1	RSC2	RSC3	RSC30	RSC4	RSC58	RSC6	RSC8	RSC9	RVB1	RVB2	RXT2	RXT3	SAP30	SAS2	SAS3	SAS4	SAS5	SDS3	SET1	SET3	SET4	SFH1	SGF11	SGF29	SGF73	SIF2	SIN3	SIR2	SPT2	SPT20	SPT3	SPT4	SPT6	SPT7	SPT8	STH1	SUS1	SWC3	SWC4	SWC5	SWC7	SWP82	SWR1	TAF1	TAF10	TAF12	TAF5	TAF6	TAF9	TEL1	TRA1	TTI1	TTI2	UAF30	UME1	UME6	VPS71	VPS72	YAF9	YNG1	YNG2	YPL216W	
2.61	1.53	0.08	-0.54	-1.26	-1.67	-1.21	-0.72	-0.07	-0.47	-0.82	1.16	0.33	-5.44	-1.94	-2.49	1.20		%	chromatin assembly or disassembly| biological_process| GO:0006333|	18 genes:	ASF1	HAT2	HHF1	HHF2	HHT1	HHT2	HTA1	HTA2	HTB1	HTB2	RSP5	SIR2	TOP1	TOP2	UBC7	ULS1	YKU70	YKU80	
3.00	0.35	0.07	-0.88	2.23	0.50	0.14	2.07	-0.87	-0.32	-0.64	0.02	-2.94	-2.91	-1.87	0.25	0.69		%	nucleosome assembly| biological_process| GO:0006334|	15 genes:	ASF1	CAC2	DOT1	FPR3	FPR4	HHF1	HHO1	HIF1	HTB1	HTB2	NAP1	RLF2	SPT16	SPT6	VPS75	
7.69	-2.03	-1.38	-4.66	0.35	-2.80	-1.17	0.22	-3.08	-2.14	-0.57	1.15	-4.58	-8.09	-5.89	-2.10	2.17		%	DNA replication-dependent nucleosome assembly| biological_process| GO:0006335|	5 genes:	ASF1	CAC2	MSI1	RLF2	RTT106	
2.49	-1.92	0.31	-1.60	-1.72	-4.81	-1.17	-1.10	-1.16	-0.88	-0.21	0.50	-0.52	-1.56	-0.21	0.03	5.31		%	DNA replication-independent nucleosome assembly| biological_process| GO:0006336|	6 genes:	ASF1	HIR1	HIR2	HIR3	HPC2	RTT106	
-0.81	3.39	1.64	-0.24	1.43	0.39	0.62	-1.20	0.96	-1.21	-4.36	1.59	0.74	-1.46	3.01	3.25	2.46		%	nucleosome disassembly| biological_process| GO:0006337|	20 genes:	ARP7	ARP9	ASF1	HTL1	LDB7	NAP1	NPL6	RSC1	RSC2	RSC3	RSC30	RSC4	RSC58	RSC6	RSC8	RSC9	RTT102	SFH1	SNF5	STH1	
-2.03	2.28	2.73	-1.26	0.11	-3.33	-2.07	1.54	2.40	1.13	-0.47	3.68	0.09	-0.07	0.01	0.97	-0.60		%	chromatin remodeling| biological_process| GO:0006338|	64 genes:	ABF1	ADA2	ARP4	ARP5	ARP6	ARP8	BDF1	CBF1	CHZ1	CYC8	ECM5	FKH1	FKH2	FUN19	FUN30	GCN5	GIS1	HTL1	HTZ1	IES2	IES4	IES6	INO80	IOC2	IOC3	IOC4	ISW1	ISW2	JHD2	MRN1	MSN2	MSN4	NCB2	NHP6A	NHP6B	PHO2	PHO4	RAD54	RPH1	RPT6	RSC1	RSC2	RSC4	RSC58	RTT102	RVB1	RVB2	SFH1	SNF2	SNF5	SNF6	SPT6	SWC3	SWC4	SWC5	SWC7	SWR1	TAF14	TOP1	UME6	VPS71	VPS72	YAF9	YOR338W	
-0.66	-2.53	0.10	-1.83	-1.56	0.38	-1.42	2.43	-0.42	-0.20	-0.39	0.23	1.36	-0.67	0.34	4.21	2.41		%	chromatin silencing| biological_process| GO:0006342|	11 genes:	EAF3	ESC8	GAS1	HTA1	HTA2	HTZ1	NUP170	SDS3	SPT4	ZDS1	ZDS2	
0.52	1.56	2.00	-0.48	1.60	0.59	0.20	0.14	2.00	0.41	-2.88	1.69	0.20	-0.25	0.66	-0.66	-0.65		%	establishment of chromatin silencing| biological_process| GO:0006343|	2 genes:	MCM5	SIR1	
4.05	0.66	0.01	-8.96	1.26	-1.99	-2.51	-1.91	-0.83	-2.74	-0.24	5.01	-2.07	-2.09	0.23	0.61	-0.53		%	chromatin silencing at telomere| biological_process| GO:0006348|	58 genes:	ADA2	ASF1	BRE1	BRE2	DIA2	DLS1	DOT1	DOT6	ESC1	FUN30	GTR1	HAT1	HAT2	HIF1	HST3	HST4	IES3	IFH1	INO80	ISW2	ITC1	MCM10	MCM3	MCM5	MCM7	MEC3	MPS3	MRC1	NPT1	ORC2	PNC1	POL30	RAD6	RAP1	RKR1	RNA1	SAS2	SAS3	SAS4	SAS5	SCP160	SCS2	SDC1	SET1	SIR2	SIR3	SIR4	SPP1	SPT10	SPT21	SUB2	SWD1	SWD3	UBP10	YAF9	YKU70	YKU80	YPL216W	
-4.61	0.21	1.82	-0.32	0.14	1.59	1.09	0.21	2.24	-0.21	-0.43	0.83	0.87	-2.13	1.10	1.52	1.67		%	transcription, DNA-templated| biological_process| GO:0006351|	60 genes:	ASG1	BYE1	CAT8	CCL1	CHA4	DAL81	DST1	GAL4	HAL9	HAP1	HIR1	HIR2	INO80	MAL13	MAL33	PDR1	PDR3	PDR8	PPR1	PUL4	PUT3	RDR1	RET1	RPA12	RPA135	RPA190	RPA43	RPA49	RPB10	RPB11	RPB2	RPB3	RPB5	RPB7	RPB8	RPB9	RPC10	RPC11	RPC19	RPC25	RPC37	RPC40	RPC82	RPO21	RPO26	RPO31	RPO41	RSF2	SDD4	SEF1	SSL1	STB4	STB5	TBS1	TEA1	TFB1	TOG1	YJL206C	YKL222C	YLR278C	
-2.73	0.56	0.25	-0.22	-0.89	0.41	0.94	-0.30	-1.89	-0.15	-2.01	0.28	0.27	-0.66	1.31	0.13	0.52		%	DNA-templated transcription, initiation| biological_process| GO:0006352|	10 genes:	BRF1	RPB4	RPC17	SPT15	SUA7	TAF10	TAF12	TAF4	TAF6	TAF9	
-0.60	1.45	-1.58	-0.96	-3.78	0.08	2.18	-0.28	-2.01	-2.77	-3.30	-5.52	-2.55	-2.01	-1.68	2.09	3.60		%	DNA-templated transcription, termination| biological_process| GO:0006353|	13 genes:	BUR2	CTR9	GRS1	LEO1	PAF1	PCF11	RAD6	RAI1	RAT1	RTF1	SEN1	SET2	SUP45	
-2.24	-1.37	-1.33	-1.54	-2.53	-0.64	-0.72	-2.07	-0.11	-1.21	-0.54	0.81	0.48	-1.00	0.06	1.46	1.47		%	DNA-templated transcription, elongation| biological_process| GO:0006354|	3 genes:	ESA1	ISW1	SET2	
-1.01	1.21	0.55	-0.43	1.14	3.71	1.80	-0.12	-0.66	-1.21	-0.17	0.11	0.62	-0.16	0.79	1.77	-0.38		%	regulation of transcription, DNA-templated| biological_process| GO:0006355|	175 genes:	ACA1	ARG5,6	ARG81	ARO80	ARP4	ARP5	ARP8	ASG1	ASH1	ASM4	BRF1	BUD14	BUR6	CAD1	CAT8	CDC36	CEP3	CHA4	CHS5	CIN5	CRZ1	CST6	CTR9	CUP2	CUP9	DAL80	DAL81	DPB3	DST1	EAF3	EAF7	ECM22	ECM23	EDS1	ERT1	ESA1	FAP1	FHL1	FKH1	FKH2	GAL11	GAL4	GAT1	GAT2	GAT3	GAT4	GCN4	GIM5	GLN3	GSM1	GZF3	HAA1	HAC1	HAL9	HAP1	HAP2	HAP3	HAP4	HAP5	HCM1	HHO1	HIR1	HIR2	HMRA1	HMS1	HMS2	HOS2	HSF1	HSL7	HYM1	LEU3	LYS14	MAC1	MAL13	MAL33	MET28	MGA1	MHR1	MLP2	NDT80	NOT3	NOT5	NPL6	NUP133	NUP53	NUP84	OAF1	OAF3	OTU1	PDR1	PDR3	PDR8	PHO2	PIP2	POL5	PPR1	PUL4	PUT3	RAP1	RDR1	RDS1	RDS2	RFX1	RGT1	RQT4	RSC3	RSC30	RSC9	RSF2	RTT109	SAP30	SAS2	SAS3	SAS5	SEF1	SET2	SET3	SFL1	SIF2	SIN3	SIP4	SKN7	SKO1	SNF2	SNT1	SOH1	SPP1	SPT15	SPT4	SPT5	SRD1	STB4	STB5	STE12	STP1	STP2	SUA7	SUB1	SUT1	SWD1	SWP82	TAF14	TBS1	TEA1	TEC1	TFB4	TFB5	THI2	TOG1	TOS8	TRA1	TYE7	UGA3	UME6	UPC2	URC2	VHR2	VPS72	WAR1	YAF9	YAP1	YAP3	YAP5	YAP6	YAP7	YHP1	YJL206C	YKL222C	YLL054C	YLR278C	YOX1	YPR196W	YRM1	YRR1	ZNF1	
-0.14	2.63	0.42	-0.05	0.24	0.29	-1.31	-0.05	4.10	-0.32	-0.43	1.86	1.01	-0.31	0.09	0.98	1.86		%	regulation of transcription by RNA polymerase I| biological_process| GO:0006356|	5 genes:	CKA1	CKA2	CKB1	CKB2	HMO1	
-0.36	0.46	0.32	-9.39	2.65	-4.78	1.30	0.35	-0.68	0.03	-0.96	0.73	-2.74	-2.94	0.29	0.41	-0.12		%	regulation of transcription by RNA polymerase II| biological_process| GO:0006357|	141 genes:	ABF2	ADA2	ARP4	ARP7	ASG1	AZF1	BUD27	BUR2	CAF120	CAF16	CAF4	CBF1	CCL1	CCR4	CDC39	CEP3	CHA4	CIN5	CKS1	CRT10	CSE2	CSR2	CTK2	CUP2	CYC8	DEP1	DOT6	EAF3	EAF7	EDS1	ELA1	ELP2	ELP3	ELP4	ELP6	EPL1	ESA1	FAP1	FCP1	FKH1	FUN19	GAL11	GAT2	GAT3	GSM1	GTS1	HCM1	HFI1	HMLALPHA1	HMO1	HSF1	HTZ1	ICR1	IKI3	IME1	IXR1	KTI12	MAL13	MAL33	MATALPHA1	MED1	MED11	MED4	MED6	MED7	MED8	MET28	MET31	MET32	MET4	MOT1	MSN2	MSN4	NGG1	NHP10	NHP6A	NHP6B	NUT1	NUT2	OPI1	PAF1	PGD1	PWR1	RDR1	REB1	RFX1	RGR1	ROX3	RSC58	RSC9	RTF1	RTG2	RVB1	RVB2	SEF1	SFH1	SGF11	SGF73	SIF2	SNF4	SNF5	SOH1	SPN1	SPT20	SPT21	SPT3	SPT5	SPT7	SPT8	SRB2	SRB4	SRB5	SRB6	SRB7	SRB8	SSL1	SSN2	SSN8	STB4	STD1	SUS1	SWI1	SWI5	TAF13	TAF6	TAF7	TBF1	TBS1	TEA1	TFA1	TFB3	TOD6	TOP1	TUP1	YAP3	YJL206C	YKL222C	YOR338W	YPR196W	YRM1	ZAP1	
-0.07	0.60	-0.11	-0.82	-1.14	-3.67	-2.05	-0.69	3.03	-1.49	-0.15	0.63	3.66	0.92	0.87	2.55	1.47		%	regulation of transcription by RNA polymerase III| biological_process| GO:0006359|	4 genes:	CKA1	CKA2	CKB1	CKB2	
-2.49	0.40	4.39	-0.89	1.84	1.77	0.65	-3.87	1.64	1.18	-0.23	0.24	4.78	-1.22	1.54	8.13	8.80		%	transcription by RNA polymerase I| biological_process| GO:0006360|	22 genes:	CTR9	GTR1	KIN28	PAF1	RPA12	RPA135	RPA14	RPA190	RPA34	RPA43	RPA49	RPB10	RPB5	RPB8	RPC10	RPC19	RPC40	RPO26	RRN10	RRN7	SPT4	TFB1	
-0.68	0.16	2.92	-0.18	1.11	1.14	0.47	-0.53	0.71	-0.50	-1.87	0.26	0.21	1.85	1.54	1.49	0.53		%	transcription initiation from RNA polymerase I promoter| biological_process| GO:0006361|	4 genes:	RRN11	RRN3	RRN5	RRN6	
-4.14	2.99	2.29	-0.45	0.17	0.37	1.95	-1.36	3.04	0.22	-1.07	-5.77	-1.02	-0.49	1.11	5.09	2.78		%	transcription elongation from RNA polymerase I promoter| biological_process| GO:0006362|	6 genes:	CDC73	CTR9	DST1	PAF1	RPA34	RPA49	
2.28	1.38	3.16	1.08	1.00	-1.06	0.25	1.40	2.80	1.36	-0.19	1.25	0.85	-0.33	0.23	1.43	1.03		%	termination of RNA polymerase I transcription| biological_process| GO:0006363|	6 genes:	CHD1	GRC3	ISW1	NSI1	REB1	RPA12	
-3.20	21.75	9.22	-0.16	10.47	74.96	23.42	-9.18	9.06	1.34	-0.65	1.28	2.28	-0.17	2.29	9.24	17.76		%	rRNA processing| biological_process| GO:0006364|	203 genes:	BFR2	BMT5	BMT6	BUD21	BUD23	CBF5	CBT1	CGR1	CSL4	DBP10	DBP2	DBP3	DBP6	DBP7	DBP8	DBP9	DHR2	DIM1	DIP2	DIS3	DRS1	EBP2	ECM16	EFG1	EMG1	ENP1	ENP2	ERB1	ESF1	ESF2	FAL1	FAP7	FCF1	FCF2	FYV7	GAR1	GRC3	HAS1	HCA4	IMP3	IMP4	IPI1	IPI3	JJJ1	KRE33	KRI1	KRR1	LAS1	LCP5	LRP1	LSM2	LSM3	LSM4	LSM5	LSM6	LSM7	LSM8	MAK5	MOT1	MPP10	MPP6	MRD1	MRM1	MRM2	MRT4	MTR3	MTR4	NAF1	NAN1	NGL2	NHP2	NME1	NOC3	NOC4	NOG1	NOP1	NOP10	NOP12	NOP14	NOP15	NOP16	NOP2	NOP4	NOP53	NOP56	NOP58	NOP6	NOP7	NOP9	NPL3	NSA1	NSA2	NSR1	PAF1	PIH1	POP1	POP3	POP4	POP5	POP6	POP7	POP8	PRP43	PUS5	PUS7	PWP1	PWP2	PXR1	RAI1	RAT1	RCM1	REA1	REX3	REX4	RIX1	RLI1	RMP1	RNH70	RNT1	ROK1	RPF1	RPL3	RPL30	RPP1	RPS0A	RPS0B	RPS14A	RPS14B	RPS2	RPS21A	RPS21B	RPS6A	RPS6B	RPS7A	RPS7B	RPS9A	RPS9B	RRB1	RRP1	RRP14	RRP15	RRP17	RRP3	RRP36	RRP4	RRP40	RRP42	RRP43	RRP45	RRP46	RRP5	RRP6	RRP7	RRP8	RRP9	RSC9	RTC3	RVB2	SAS10	SEN1	SKI6	SLX9	SNM1	SNR30	SNU13	SOF1	SPB1	SPB4	SQS1	SRD1	SSB1	SSB2	SSZ1	TIF6	TMA64	TOM1	TSR2	TSR3	TSR4	URB1	URB2	UTP10	UTP11	UTP13	UTP14	UTP15	UTP18	UTP20	UTP21	UTP22	UTP23	UTP25	UTP30	UTP4	UTP5	UTP6	UTP7	UTP8	UTP9	XRN1	YCR087C-A	YTM1	ZUO1	
-4.19	3.26	-1.31	-4.00	-10.26	-2.37	0.23	-2.61	-3.68	-3.03	-0.11	2.36	0.97	-0.92	1.25	2.20	6.57		%	transcription by RNA polymerase II| biological_process| GO:0006366|	54 genes:	BRE1	CCL1	HFI1	INO80	KIN28	MED4	NHP6B	NUT1	RAD2	RAD3	RAD6	RBA50	RPB10	RPB11	RPB2	RPB3	RPB4	RPB5	RPB7	RPB8	RPB9	RPC10	RPO21	RPO26	RSF1	RTR1	SOH1	SPT15	SPT3	SSL1	SSL2	TAF1	TAF10	TAF11	TAF12	TAF13	TAF14	TAF2	TAF3	TAF4	TAF5	TAF6	TAF7	TAF8	TAF9	TFA1	TFA2	TFB1	TFB2	TFB3	TFB4	TFB5	TFG2	TOA1	
-4.68	0.13	-0.87	-1.32	-5.93	0.36	0.79	0.50	-0.68	-0.32	-0.34	3.82	-1.48	-0.64	0.91	0.17	-0.12		%	transcription initiation from RNA polymerase II promoter| biological_process| GO:0006367|	18 genes:	DST1	RPB4	RPB7	RPB9	SRB4	SSL2	SSU72	TAF11	TAF14	TAF2	TAF6	TAF7	TFA1	TFA2	TFG1	TFG2	TOA1	TOA2	
-2.27	3.89	3.22	-1.88	0.35	0.55	-2.22	-0.61	3.72	-0.24	-0.41	1.62	0.17	-0.03	3.94	9.76	6.82		%	transcription elongation from RNA polymerase II promoter| biological_process| GO:0006368|	62 genes:	ARP7	ARP9	BUR2	CCR4	CDC36	CDC39	CDC73	CHD1	CTK1	CTR9	DST1	EAF3	ELF1	HIR1	HIR2	HIR3	HPC2	HPR1	HTL1	LDB7	LEO1	MFT1	NOT5	NPL6	PAF1	POP2	RCO1	RPD3	RSC1	RSC2	RSC3	RSC30	RSC4	RSC58	RSC8	RSC9	RTF1	RTT102	RTT106	SFH1	SGV1	SKN7	SPT2	SPT5	SPT6	SSU72	STB5	STH1	SUB2	SUS1	SWT1	TAF14	TEA1	TFG1	TFG2	THO1	THO2	THP1	THP2	TOP1	TYE7	YJR084W	
5.00	-6.36	-1.19	-6.55	-1.07	-4.01	-2.51	2.09	-1.72	-1.07	-2.08	0.18	-0.48	-12.10	-4.87	-2.55	-0.84		%	termination of RNA polymerase II transcription| biological_process| GO:0006369|	15 genes:	CFT1	CHD1	ESS1	FKH1	ISW1	ISW2	PCF11	REB1	RPB11	RPB3	SEN1	SRB5	SSU72	SUB1	YSH1	
-0.15	0.92	0.68	-4.01	-0.98	-1.17	-1.91	1.45	0.61	1.00	-0.42	2.40	-3.86	-5.36	-2.93	-0.77	-0.29		%	7-methylguanosine mRNA capping| biological_process| GO:0006370|	8 genes:	ABD1	CDC28	CEG1	CET1	CTL1	KIN28	SPT4	STO1	
-0.07	0.15	0.22	-1.46	1.07	0.60	-0.76	0.56	0.75	1.31	-0.22	0.38	0.27	-0.71	-0.19	-1.71	-1.80		%	mRNA splice site selection| biological_process| GO:0006376|	5 genes:	LUC7	MIP6	NAM8	PES4	SKY1	
-0.14	2.10	0.16	-0.64	-1.20	0.74	0.53	-0.30	-5.13	-1.17	-0.79	0.70	0.16	-1.26	0.76	0.05	-1.61		%	mRNA polyadenylation| biological_process| GO:0006378|	21 genes:	CFT1	CFT2	CLP1	FIP1	FIR1	HRP1	IPA1	MPE1	NAB2	PAP1	PCF11	PFS2	PTA1	PTI1	RNA14	RNA15	SEN1	SSU72	SYC1	YSH1	YTH1	
0.65	0.07	1.14	-1.01	0.52	0.36	1.45	2.57	-0.17	-0.15	-3.52	0.17	0.33	-1.17	0.15	0.33	-0.15		%	mRNA cleavage| biological_process| GO:0006379|	6 genes:	CFT2	CUE2	PCF11	POP8	RPA12	RPB9	
-2.17	1.13	0.40	-2.06	0.57	0.20	0.23	-0.13	0.88	0.59	-0.58	0.53	2.88	-1.32	2.48	4.61	4.02		%	transcription by RNA polymerase III| biological_process| GO:0006383|	19 genes:	BDP1	BRF1	DST1	GTR1	PAF1	RPB10	RPB5	RPB8	RPC10	RPC31	RPC34	RPC53	RPO26	TFC1	TFC3	TFC4	TFC6	TFC7	TFC8	
-1.85	0.19	0.59	-0.32	0.92	1.86	1.57	-0.75	1.55	2.69	-0.32	0.10	1.98	-0.44	-0.87	0.54	0.37		%	transcription initiation from RNA polymerase III promoter| biological_process| GO:0006384|	5 genes:	RPC17	RPC25	RPC31	TFC1	TFC3	
-3.80	0.35	1.40	-0.77	2.00	-1.25	-0.41	-1.22	0.79	-0.14	-0.10	2.46	1.79	-1.37	-5.23	-0.91	-0.24		%	tRNA splicing, via endonucleolytic cleavage and ligation| biological_process| GO:0006388|	9 genes:	CLP1	PDL32	POA1	PTC1	SEN15	SEN2	SEN34	TPT1	TRL1	
-1.12	0.36	0.25	0.66	0.16	0.06	3.64	-0.85	2.09	0.33	-0.74	0.65	0.03	2.09	0.73	0.09	0.49		%	mitochondrial transcription| biological_process| GO:0006390|	2 genes:	RPO41	RSF1	
-3.18	1.98	0.03	-0.84	0.60	1.22	0.09	0.66	-1.61	3.25	-0.38	2.00	0.02	-0.97	1.48	0.15	-0.74		%	RNA processing| biological_process| GO:0006396|	105 genes:	CBF5	CCA1	CLF1	CLP1	CSL4	GRC3	LHP1	LSM4	MRM1	MRPL15	MRPL3	POP4	PRP21	PRP39	PRP42	PRP6	PUS4	RCL1	RNA14	RNT1	RPM2	RRP43	RRP45	RRP5	RRP6	SMD1	SMD3	SNR10	SNR11	SNR128	SNR13	SNR161	SNR17A	SNR17B	SNR18	SNR189	SNR190	SNR191	SNR24	SNR3	SNR30	SNR31	SNR32	SNR33	SNR34	SNR35	SNR36	SNR37	SNR38	SNR39B	SNR4	SNR40	SNR41	SNR42	SNR43	SNR44	SNR45	SNR46	SNR47	SNR48	SNR49	SNR5	SNR50	SNR51	SNR52	SNR53	SNR54	SNR55	SNR56	SNR57	SNR58	SNR60	SNR61	SNR62	SNR63	SNR64	SNR65	SNR66	SNR67	SNR68	SNR69	SNR70	SNR71	SNR72	SNR73	SNR75	SNR76	SNR77	SNR78	SNR79	SNR8	SNR80	SNR81	SNR82	SNR83	SNR84	SNR85	SNR86	SNR87	SNR9	SYF1	TAD1	TRM2	TRM3	UTP6	
-8.65	1.37	8.31	-0.60	1.45	9.94	2.55	-0.11	8.40	2.98	-7.76	3.76	1.87	-1.76	1.24	1.13	4.95		%	mRNA processing| biological_process| GO:0006397|	181 genes:	AAR2	ABD1	AI1	AI2	AI3	AI4	AI5_ALPHA	BI2	BI3	BI4	BRR1	BRR2	BUD13	BUD31	CBC2	CBP1	CBP2	CBP6	CBT1	CCM1	CDC40	CEF1	CEG1	CET1	CFT1	CFT2	CLF1	CLP1	CSL4	CTK1	CTK2	CTK3	CTL1	CUS1	CUS2	CWC15	CWC2	CWC21	CWC22	CWC23	CWC24	CWC25	CWC27	DBR1	DCP1	DCP2	DHH1	DIB1	DIS3	DRN1	ECM2	EDC1	EDC2	FIP1	FIR1	GLC7	GLE1	HRP1	HSH155	HSH49	IRE1	IST3	ISY1	LEA1	LSM1	LSM2	LSM3	LSM4	LSM5	LSM6	LSM7	LSM8	LUC7	MFT1	MPE1	MRS1	MRS3	MRS4	MSL1	MSL5	MSS116	MSS18	MSS51	MTF2	MTR4	MUD1	MUD2	NAM8	NGR1	NME1	NSR1	NTC20	NTR2	PAB1	PAN2	PAN3	PAP1	PAT1	PCF11	PET54	PFS2	PIH1	PML1	PRP11	PRP16	PRP18	PRP19	PRP2	PRP21	PRP22	PRP24	PRP28	PRP3	PRP31	PRP38	PRP39	PRP4	PRP40	PRP42	PRP43	PRP45	PRP46	PRP5	PRP6	PRP8	PRP9	PTA1	PTI1	PUS7	QRI5	RAI1	RAT1	RDS3	REF2	RNA14	RNA15	RPB4	RPM2	RRP43	RSE1	SAD1	SCEI	SEN1	SLU7	SMB1	SMD1	SMD2	SMD3	SME1	SMX2	SMX3	SNM1	SNP1	SNT309	SNU114	SNU13	SNU23	SNU56	SNU66	SNU71	SPP2	SPP381	SPP382	SPT4	SPT5	SQS1	SSU72	STO1	SUB2	SWD2	SWT21	SYC1	SYF1	SYF2	THO2	URN1	YJU2	YME2	YSF3	YSH1	YTH1	
NaN	-3.55	0.34	-1.30	0.67	0.18	0.65	-0.84	-0.09	-0.37	NaN	NaN	NaN	NaN	NaN	NaN	NaN		%	mRNA 3'-end processing by stem-loop binding and cleavage| biological_process| GO:0006398|	2 genes:	SYC1	YSH1	
-1.00	0.52	2.20	-0.27	0.26	0.40	0.26	1.04	2.68	-0.32	-4.34	0.08	5.09	1.96	0.30	2.57	3.46		%	tRNA modification| biological_process| GO:0006400|	19 genes:	AIR2	ALA1	DUS1	DUS3	DUS4	IKI1	KAE1	MOD5	MSS1	PAP2	PUS4	SMM1	TAD1	TAD2	TAD3	TAN1	THG1	TRM2	TRM8	
1.40	-3.44	0.02	-0.19	-4.56	-1.97	0.03	-0.58	-1.81	-3.21	-0.25	3.01	1.25	-0.55	-0.53	0.32	-0.34		%	RNA catabolic process| biological_process| GO:0006401|	11 genes:	DBR1	MTR4	NUC1	RNH1	RNH202	RNH203	RNY1	RRP43	SKI2	SKI3	SUV3	
-1.54	2.51	3.55	1.76	4.29	6.67	0.50	0.76	1.14	1.16	-1.76	1.66	1.48	3.36	4.29	2.70	-0.12		%	mRNA catabolic process| biological_process| GO:0006402|	3 genes:	CAF40	EAP1	SSD1	
0.22	0.31	0.24	-1.31	-0.38	-0.58	1.86	-1.30	0.27	-0.13	-0.02	0.38	-3.01	-0.28	-0.69	-2.24	-1.22		%	RNA import into nucleus| biological_process| GO:0006404|	2 genes:	MTR10	RNA1	
-0.27	1.52	1.04	-3.20	0.61	0.66	-1.77	-2.45	-2.18	0.09	-1.42	1.40	-0.53	-0.42	-0.61	2.25	3.56		%	RNA export from nucleus| biological_process| GO:0006405|	12 genes:	GLE2	MSN5	NSP1	NUP1	NUP100	NUP116	NUP133	NUP145	NUP157	NUP170	NUP188	YRB1	
-0.54	-4.42	-0.29	-4.06	2.02	0.62	-2.74	-0.16	-1.37	0.98	-2.30	0.19	1.19	-0.06	0.15	3.13	4.98		%	mRNA export from nucleus| biological_process| GO:0006406|	32 genes:	CRM1	DBP5	GFD1	GLE1	GLE2	HMT1	HPR1	IST3	MEX67	MFT1	MLP1	MLP2	NUP100	NUP116	NUP120	NUP82	NUP84	NUP85	PML1	PSE1	SAC3	SEM1	SGF73	SUB2	SUS1	SXM1	TEX1	THO2	THP1	THP2	YRA1	ZDS1	
-0.67	12.06	6.08	-0.24	10.18	34.97	23.04	-14.25	6.65	0.92	-0.06	1.17	2.11	2.25	1.54	5.11	2.10		%	rRNA export from nucleus| biological_process| GO:0006407|	18 genes:	RNA1	RPS0A	RPS0B	RPS10A	RPS10B	RPS15	RPS18A	RPS18B	RPS19A	RPS19B	RPS2	RPS26A	RPS26B	RPS28A	RPS28B	RPS3	RPS5	SRM1	
-0.40	1.45	0.90	-0.78	0.84	1.54	0.13	-0.29	0.80	-0.77	-2.47	1.29	0.02	1.68	0.77	1.87	1.66		%	tRNA export from nucleus| biological_process| GO:0006409|	16 genes:	CEX1	DBP5	GLE1	LOS1	NSP1	NUP116	NUP133	NUP145	NUP49	RNA1	SOL1	SOL2	TEF1	TEF2	UTP22	UTP8	
-10.49	13.25	13.88	21.13	14.29	95.28	82.86	-15.71	10.94	-0.18	-0.53	7.67	0.71	-0.61	4.18	2.24	14.09		%	translation| biological_process| GO:0006412|	278 genes:	AIM10	ALA1	ANB1	CAF20	CAM1	CDC33	CDC60	CRS1	CTK1	DBP1	DED1	DED81	DIA4	DOM34	DPS1	ECM38	EFB1	EFT1	EFT2	FMT1	FRS1	FRS2	FUN12	GCD1	GCD11	GCD2	GCD6	GCD7	GCN2	GCN3	GLN4	GRS1	GRS2	GTF1	GUF1	GUS1	HBS1	HCR1	HEF3	HER2	HTS1	HYP2	IFM1	ILS1	IMG1	IMG2	ISM1	KRS1	MEF1	MEF2	MES1	MNP1	MRF1	MRP10	MRP17	MRP2	MRP20	MRP21	MRP4	MRP7	MRPL1	MRPL10	MRPL11	MRPL16	MRPL19	MRPL22	MRPL23	MRPL27	MRPL32	MRPL33	MRPL38	MRPL39	MRPL4	MRPL40	MRPL6	MRPL7	MRPL8	MRPL9	MRPS12	MRPS16	MRPS17	MRPS18	MRPS28	MRPS5	MRPS8	MRPS9	MRX14	MSD1	MSE1	MSF1	MSK1	MSM1	MSR1	MST1	MSW1	MSY1	MTG2	NAM2	NAM9	NIP1	PET112	PRT1	RLI1	RLP24	RML2	RPG1	RPL10	RPL11A	RPL11B	RPL12A	RPL12B	RPL13A	RPL13B	RPL14A	RPL14B	RPL15A	RPL15B	RPL16A	RPL16B	RPL17A	RPL17B	RPL18A	RPL18B	RPL19A	RPL19B	RPL1A	RPL1B	RPL20A	RPL20B	RPL21A	RPL21B	RPL22A	RPL22B	RPL23A	RPL23B	RPL24A	RPL24B	RPL25	RPL26A	RPL26B	RPL27A	RPL27B	RPL28	RPL29	RPL2A	RPL2B	RPL3	RPL31A	RPL31B	RPL32	RPL33A	RPL33B	RPL34A	RPL34B	RPL35A	RPL35B	RPL36A	RPL36B	RPL37A	RPL37B	RPL38	RPL39	RPL40A	RPL40B	RPL41A	RPL41B	RPL42A	RPL42B	RPL43A	RPL43B	RPL4A	RPL4B	RPL5	RPL6A	RPL6B	RPL9A	RPL9B	RPS0A	RPS0B	RPS11A	RPS11B	RPS12	RPS13	RPS14A	RPS14B	RPS15	RPS16A	RPS16B	RPS17A	RPS17B	RPS18A	RPS18B	RPS19A	RPS19B	RPS1A	RPS1B	RPS2	RPS20	RPS21A	RPS21B	RPS22A	RPS22B	RPS23A	RPS23B	RPS24A	RPS24B	RPS26A	RPS26B	RPS27A	RPS27B	RPS28A	RPS28B	RPS29A	RPS29B	RPS3	RPS30A	RPS30B	RPS31	RPS4A	RPS4B	RPS5	RPS6A	RPS6B	RPS7A	RPS7B	RPS8A	RPS8B	RPS9A	RPS9B	RQC2	RRF1	RSM10	RSM18	RSM19	RSM22	RSM7	RTC6	SES1	SKI7	SLM5	SLS1	SSB1	SSB2	SUI1	SUI2	SUI3	SUP35	SUP45	SWS2	TEF1	TEF2	TEF4	THS1	TIF1	TIF11	TIF2	TIF3	TIF34	TIF35	TIF4631	TIF4632	TIF5	TIF6	TMA19	TMA20	TMA7	TUF1	TYS1	VAR1	VAS1	WRS1	YDR341C	YEF3	YGR054W	YHR020W	YML6	YNL040W	YNL122C	
0.29	0.60	-0.03	-0.28	-2.92	2.55	7.68	-4.23	-0.58	-0.32	-1.19	1.55	-0.50	-0.39	-0.07	-0.09	-2.14		%	translational initiation| biological_process| GO:0006413|	47 genes:	CAF20	CDC33	CTK1	DBP1	DED1	FMT1	FUN12	GCD1	GCD11	GCD2	GCD6	GCD7	GCN3	HCR1	HYP2	IFM1	IMT1	IMT2	IMT3	IMT4	NIP1	PET122	PRT1	RDN25-1	RDN25-2	RLI1	RMD9	RPG1	SIS1	SUI1	SUI2	SUI3	TIF1	TIF11	TIF2	TIF3	TIF34	TIF35	TIF4631	TIF4632	TIF5	TIF6	TMA22	TMA64	TOR1	YGR054W	tM(CAU)C	
-0.23	1.93	3.83	8.33	0.30	2.73	7.34	-0.87	3.10	0.64	-2.10	1.52	0.32	-1.05	1.03	0.32	-1.02		%	translational elongation| biological_process| GO:0006414|	294 genes:	ANB1	CAM1	CDC65	EFB1	EFT1	EFT2	EMT1	EMT2	EMT3	EMT4	EMT5	HBS1	HEF3	HSX1	HYP2	MEF1	MEF2	RDN25-1	RDN25-2	RPP1A	RPP1B	RPP2A	RPP2B	SOE1	STM1	SUF1	SUF10	SUF11	SUF16	SUF17	SUF2	SUF20	SUF23	SUF3	SUF4	SUF5	SUF6	SUF7	SUF8	SUF9	SUP11	SUP16	SUP17	SUP19	SUP2	SUP3	SUP4	SUP5	SUP51	SUP53	SUP54	SUP56	SUP6	SUP61	SUP7	SUP8	TEF1	TEF2	TEF4	TGA1	TRN1	TRR4	TRT2	TUF1	YEF3	YGR201C	tA(AGC)D	tA(AGC)F	tA(AGC)G	tA(AGC)H	tA(AGC)J	tA(AGC)K1	tA(AGC)K2	tA(AGC)L	tA(AGC)M1	tA(AGC)M2	tA(AGC)P	tA(UGC)E	tA(UGC)G	tA(UGC)L	tA(UGC)O	tC(GCA)B	tC(GCA)G	tC(GCA)P1	tC(GCA)P2	tD(GUC)B	tD(GUC)D	tD(GUC)G1	tD(GUC)G2	tD(GUC)I1	tD(GUC)I2	tD(GUC)J1	tD(GUC)J2	tD(GUC)J3	tD(GUC)J4	tD(GUC)K	tD(GUC)L1	tD(GUC)L2	tD(GUC)M	tD(GUC)N	tD(GUC)O	tE(CUC)D	tE(CUC)I	tE(UUC)B	tE(UUC)C	tE(UUC)E1	tE(UUC)E2	tE(UUC)E3	tE(UUC)G2	tE(UUC)G3	tE(UUC)I	tE(UUC)J	tE(UUC)K	tE(UUC)L	tE(UUC)M	tE(UUC)P	tF(GAA)B	tF(GAA)D	tF(GAA)F	tF(GAA)G	tF(GAA)H1	tF(GAA)H2	tF(GAA)M	tF(GAA)N	tF(GAA)P1	tF(GAA)P2	tG(GCC)B	tG(GCC)D1	tG(GCC)D2	tG(GCC)E	tG(GCC)F2	tG(GCC)G1	tG(GCC)G2	tG(GCC)J1	tG(GCC)M	tG(GCC)O1	tG(GCC)P1	tG(GCC)P2	tH(GUG)E1	tH(GUG)E2	tH(GUG)G1	tH(GUG)G2	tH(GUG)H	tH(GUG)K	tH(GUG)M	tI(AAU)B	tI(AAU)D	tI(AAU)E1	tI(AAU)E2	tI(AAU)G	tI(AAU)I1	tI(AAU)I2	tI(AAU)L1	tI(AAU)L2	tI(AAU)N1	tI(AAU)N2	tI(AAU)P1	tI(AAU)P2	tI(UAU)D	tI(UAU)L	tK(CUU)C	tK(CUU)D1	tK(CUU)D2	tK(CUU)E1	tK(CUU)E2	tK(CUU)F	tK(CUU)G1	tK(CUU)G2	tK(CUU)G3	tK(CUU)I	tK(CUU)J	tK(CUU)K	tK(CUU)M	tK(CUU)P	tK(UUU)D	tK(UUU)G1	tK(UUU)G2	tK(UUU)K	tK(UUU)L	tK(UUU)O	tK(UUU)P	tL(CAA)D	tL(CAA)G1	tL(CAA)G3	tL(CAA)K	tL(CAA)L	tL(CAA)M	tL(CAA)N	tL(GAG)G	tL(UAA)B1	tL(UAA)B2	tL(UAA)D	tL(UAA)K	tL(UAA)L	tL(UAA)N	tL(UAA)Q	tL(UAG)J	tL(UAG)L1	tL(UAG)L2	tN(GUU)C	tN(GUU)F	tN(GUU)G	tN(GUU)K	tN(GUU)L	tN(GUU)N1	tN(GUU)N2	tN(GUU)O1	tN(GUU)O2	tN(GUU)P	tP(UGG)L	tP(UGG)N1	tP(UGG)N2	tP(UGG)O1	tP(UGG)O3	tQ(UUG)B	tQ(UUG)C	tQ(UUG)D1	tQ(UUG)D2	tQ(UUG)D3	tQ(UUG)E1	tQ(UUG)E2	tQ(UUG)H	tQ(UUG)L	tR(ACG)D	tR(ACG)E	tR(ACG)J	tR(ACG)K	tR(ACG)L	tR(ACG)O	tR(UCU)B	tR(UCU)D	tR(UCU)E	tR(UCU)G1	tR(UCU)G2	tR(UCU)G3	tR(UCU)J1	tR(UCU)J2	tR(UCU)K	tR(UCU)M1	tR(UCU)M2	tS(AGA)A	tS(AGA)B	tS(AGA)D1	tS(AGA)D2	tS(AGA)D3	tS(AGA)E	tS(AGA)G	tS(AGA)H	tS(AGA)J	tS(AGA)L	tS(AGA)M	tS(GCU)F	tS(GCU)O	tT(AGU)B	tT(AGU)C	tT(AGU)D	tT(AGU)H	tT(AGU)I1	tT(AGU)I2	tT(AGU)J	tT(AGU)N1	tT(AGU)N2	tT(AGU)O1	tT(AGU)O2	tT(UGU)G1	tT(UGU)G2	tT(UGU)H	tT(UGU)P	tV(AAC)E1	tV(AAC)E2	tV(AAC)G1	tV(AAC)G2	tV(AAC)G3	tV(AAC)H	tV(AAC)J	tV(AAC)K1	tV(AAC)K2	tV(AAC)L	tV(AAC)M1	tV(AAC)M2	tV(AAC)M3	tV(AAC)O	tV(CAC)D	tV(CAC)H	tV(UAC)B	tV(UAC)D	tW(CCA)G1	tW(CCA)G2	tW(CCA)J	tW(CCA)K	tW(CCA)M	tW(CCA)P	tX(XXX)D	tX(XXX)L	
-0.45	0.40	-0.69	-1.57	0.49	0.73	0.11	-0.10	-2.34	0.71	-1.01	0.59	-1.42	-0.31	-0.53	0.50	4.97		%	translational termination| biological_process| GO:0006415|	17 genes:	DBP5	ETT1	MRF1	NEW1	NPL3	PTH4	RLI1	RPL10	RRF1	RSO55	SSB1	SSB2	SUP35	SUP45	TIF35	TPA1	YEF3	
-0.66	1.77	0.17	-0.29	0.41	2.34	1.83	-0.18	-0.07	-0.29	-0.01	0.77	-0.60	-0.71	-0.17	0.22	-0.23		%	regulation of translation| biological_process| GO:0006417|	54 genes:	AEP1	AEP2	ATP22	CAF20	CBS1	CBS2	CDC33	CDC39	DHH1	DOM34	EAP1	ETT1	FES1	GCD1	GCD2	GCD6	GCD7	GCN1	GCN2	GCN20	GCN3	HBS1	HEK2	ITT1	MIP6	MRN1	MSS116	MTQ2	NCL1	PAB1	PAT1	PES4	PET111	PET122	PET494	PET54	PPH21	PPH22	PSK1	PSK2	PUF6	SKI2	SKI7	SLF1	SLH1	SRO9	SUA5	SUI1	TIF4631	TIF4632	TPD3	YGR054W	YIH1	YOR302W	
-9.32	0.15	3.19	6.46	0.05	1.10	8.23	-0.07	2.07	-1.04	-1.76	1.99	0.20	-0.08	-0.47	0.56	2.19		%	tRNA aminoacylation for protein translation| biological_process| GO:0006418|	30 genes:	AIM10	ARC1	CDC60	CRS1	DED81	DIA4	DPS1	GLN4	GRS2	GUS1	ILS1	ISM1	KRS1	MES1	MSD1	MSK1	MSM1	MSR1	MST1	MSW1	MSY1	NAM2	SES1	SLM5	THS1	TYS1	VAS1	WRS1	YDR341C	YHR020W	
-2.24	0.83	0.88	4.02	0.29	-0.80	3.39	0.06	0.96	1.69	-0.07	-2.21	0.24	-0.84	0.71	0.05	-0.09		%	arginyl-tRNA aminoacylation| biological_process| GO:0006420|	2 genes:	MSR1	YDR341C	
-2.84	-0.18	2.40	0.78	2.24	6.83	2.04	-0.02	0.32	-0.04	2.84	1.61	-1.44	-0.10	0.69	4.15	1.21		%	asparaginyl-tRNA aminoacylation| biological_process| GO:0006421|	2 genes:	DED81	SLM5	
-0.20	-2.19	-0.11	1.18	-0.98	-0.37	0.28	-0.51	-1.64	0.18	-1.28	-1.68	-2.44	-0.28	-2.08	-0.82	-1.28		%	glutamyl-tRNA aminoacylation| biological_process| GO:0006424|	2 genes:	GUS1	MSE1	
-0.09	0.04	-0.21	-1.43	0.66	1.43	-0.36	-0.12	-1.86	2.36	1.37	-2.39	0.49	-0.43	0.01	0.52	0.49		%	glutaminyl-tRNA aminoacylation| biological_process| GO:0006425|	2 genes:	GLN4	GUS1	
-3.08	0.52	0.47	4.20	0.03	3.23	1.66	1.98	-0.14	-2.96	-0.00	0.22	0.80	3.41	2.39	2.38	0.59		%	glycyl-tRNA aminoacylation| biological_process| GO:0006426|	2 genes:	GRS1	GRS2	
-1.23	-2.62	0.86	-0.07	-1.06	-0.72	3.61	-0.46	-0.02	0.20	2.07	0.40	1.06	-0.19	-0.34	0.28	1.25		%	isoleucyl-tRNA aminoacylation| biological_process| GO:0006428|	2 genes:	ILS1	ISM1	
-1.42	0.54	0.06	2.28	1.78	0.09	1.12	0.42	2.59	0.55	1.44	0.81	0.04	0.96	0.77	0.08	-0.09		%	leucyl-tRNA aminoacylation| biological_process| GO:0006429|	2 genes:	CDC60	NAM2	
-0.10	0.26	0.95	2.28	0.09	0.03	-0.30	1.04	0.57	-2.98	-0.26	0.16	1.71	0.59	0.19	0.21	0.29		%	lysyl-tRNA aminoacylation| biological_process| GO:0006430|	2 genes:	KRS1	MSK1	
-4.01	0.62	1.79	3.88	-2.90	-0.42	2.30	-3.05	1.18	0.08	-0.94	1.40	0.06	-0.43	-0.66	0.05	-0.02		%	methionyl-tRNA aminoacylation| biological_process| GO:0006431|	2 genes:	MES1	MSM1	
-2.36	3.27	0.23	-0.25	0.11	0.08	0.22	-0.77	-0.12	-2.21	2.32	-2.16	-1.28	-0.25	0.03	0.23	0.61		%	phenylalanyl-tRNA aminoacylation| biological_process| GO:0006432|	3 genes:	FRS1	FRS2	MSF1	
NaN	-1.85	0.62	-0.42	0.83	1.65	0.05	-0.05	1.36	-2.01	1.93	1.22	NaN	NaN	NaN	NaN	NaN		%	prolyl-tRNA aminoacylation| biological_process| GO:0006433|	2 genes:	AIM10	YHR020W	
1.09	-0.84	0.17	-0.79	-2.27	-1.87	0.12	-0.44	-0.88	0.86	-3.28	-1.77	-0.80	-1.94	-2.29	-2.07	-0.07		%	seryl-tRNA aminoacylation| biological_process| GO:0006434|	2 genes:	DIA4	SES1	
-1.36	1.61	0.05	1.09	0.19	-0.71	2.93	1.11	1.18	-3.45	-0.85	0.69	0.16	-0.09	-0.56	0.10	0.74		%	threonyl-tRNA aminoacylation| biological_process| GO:0006435|	2 genes:	MST1	THS1	
NaN	0.25	-2.85	0.80	0.05	-0.36	0.08	-0.74	-1.24	0.89	NaN	NaN	NaN	NaN	NaN	NaN	NaN		%	tryptophanyl-tRNA aminoacylation| biological_process| GO:0006436|	2 genes:	MSW1	WRS1	
-3.20	0.38	0.05	0.88	-1.37	0.46	2.63	0.40	0.37	-1.50	-0.44	0.17	-0.73	-0.27	-0.24	-1.05	0.41		%	tyrosyl-tRNA aminoacylation| biological_process| GO:0006437|	2 genes:	MSY1	TYS1	
-1.37	1.14	0.96	2.51	1.24	7.16	0.27	0.90	3.03	0.18	6.79	5.06	1.97	-0.75	-0.81	2.37	4.87		%	regulation of translational initiation| biological_process| GO:0006446|	11 genes:	FUN12	GCD1	GCD2	GCD6	GCD7	GCN2	GCN3	GLE1	PAB1	PAT1	TIF5	
0.58	0.98	0.39	1.30	0.14	0.46	0.02	-0.00	-0.10	1.62	-1.17	1.22	-1.57	-1.70	-0.98	0.67	-0.56		%	regulation of translational elongation| biological_process| GO:0006448|	3 genes:	GCN1	GCN20	TRM9	
-1.32	2.81	0.19	2.49	0.32	3.07	0.16	0.17	-0.33	1.15	-1.01	0.63	0.48	2.75	0.05	0.38	-0.29		%	regulation of translational termination| biological_process| GO:0006449|	8 genes:	CAM1	ECM32	EFB1	GLE1	ITT1	NAM7	NEW1	TPA1	
2.14	0.40	1.23	-3.44	4.23	9.66	1.22	-2.30	1.66	0.57	-2.38	0.57	0.12	-1.57	-0.90	0.92	-0.05		%	regulation of translational fidelity| biological_process| GO:0006450|	13 genes:	RDN25-1	RDN25-2	RPL31A	RPL31B	RPS23A	RPS23B	RPS5	SSB1	SSB2	SSZ1	SUA5	YNL040W	ZUO1	
3.06	0.18	0.10	-1.51	2.05	0.59	0.64	0.47	-1.27	0.30	-1.47	0.54	-2.73	-0.81	-1.63	0.33	-0.06		%	translational frameshifting| biological_process| GO:0006452|	6 genes:	ANB1	HYP2	SSB1	SSB2	SSZ1	ZUO1	
4.03	3.63	-1.08	-2.57	-3.19	-2.13	0.15	-0.08	-3.40	1.04	-1.38	3.01	-10.96	-4.52	-5.57	-1.75	-0.36		%	protein folding| biological_process| GO:0006457|	88 genes:	AHA1	ALF1	APJ1	BTN2	CAJ1	CCT2	CCT3	CCT4	CCT5	CCT6	CCT7	CCT8	CDC37	CHS7	CIN1	CIN2	CIN4	CNE1	CNS1	CPR1	CPR2	CPR3	CPR5	CPR6	CPR7	CUR1	ECM10	ERJ5	EUG1	FLC1	FLC2	FMO1	FPR1	GIM3	GIM4	GIM5	GSF2	HCH1	HSC82	HSP10	HSP26	HSP42	HSP60	HSP82	MCX1	MDJ1	MGE1	MIA40	MPD1	MPD2	MZM1	PAC10	PAC2	PDI1	PFD1	PHB1	PHB2	PHO86	PIH1	PLP1	PLP2	RBL2	RDN25-1	RDN25-2	ROT1	SBA1	SCJ1	SDH8	SHR3	SIS1	SNL1	SSA1	SSA2	SSA3	SSA4	SSC1	SSE1	SSE2	STI1	TAH1	TCP1	TSA1	TSA2	XDJ1	YDJ1	YKE2	YME1	ZIM17	
-0.12	0.97	0.80	3.86	0.35	-2.12	-0.48	-5.92	1.08	-1.31	-0.66	0.22	-1.86	1.05	0.13	0.29	-0.68		%	'de novo' protein folding| biological_process| GO:0006458|	7 genes:	HSC82	HSP60	HSP82	MDJ1	ROT1	TCM62	YDJ1	
-0.31	1.89	1.16	-0.56	-0.59	0.33	1.01	-0.23	1.92	-0.13	-0.22	2.37	-0.51	-0.03	0.16	0.30	-0.05		%	cellular protein modification process| biological_process| GO:0006464|	8 genes:	AIM22	BPL1	HUB1	LIP2	NTA1	PBY1	STP22	UBA1	
-0.15	0.35	-1.63	1.51	-4.15	-2.31	0.91	-1.11	-1.30	-0.63	-0.15	0.31	-3.34	-0.60	-2.30	-2.53	-1.42		%	signal peptide processing| biological_process| GO:0006465|	9 genes:	AFG3	IMP2	PCP1	SEC11	SPC1	SPC2	SPC3	YPF1	YTA12	
-1.95	1.39	-2.41	-3.59	0.79	0.85	0.19	-1.08	-0.15	0.31	-0.03	0.19	0.66	-0.24	-2.89	1.43	-0.41		%	protein phosphorylation| biological_process| GO:0006468|	146 genes:	AKL1	ALK1	ALK2	ARK1	ATG1	BCK1	BUB1	BUD32	CAK1	CBK1	CDC15	CDC28	CDC5	CDC7	CHK1	CKA1	CKA2	CKB1	CKB2	CLA4	CLB1	CLB2	CLB3	CLB4	CLB5	CLB6	CLN1	CLN2	CLN3	CMK1	CMK2	CRP1	CTK1	CTK2	CTK3	DBF2	DBF20	DUN1	ELM1	ENV7	FMP48	FPK1	FRK1	FUS3	GAL83	GCN2	GIN4	HAL5	HOG1	HRK1	HRR25	HSL1	IKS1	IME2	IPL1	IRE1	ISR1	KCC4	KDX1	KIC1	KIN1	KIN2	KIN28	KIN3	KIN4	KIN82	KKQ8	KNS1	KSP1	KSS1	MAD3	MCK1	MEK1	MKK1	MKK2	MOB1	MPS1	MRK1	NNK1	NPR1	PAN3	PBS2	PHO85	PKC1	PKH1	PKH2	PKH3	PKP1	PKP2	PRK1	PRR1	PRR2	PSK1	PSK2	PTK1	PTK2	RAD53	RCK1	RCK2	RIM11	RIM15	RIO1	RIO2	RTK1	SAK1	SAT4	SCH9	SCY1	SGV1	SIP1	SIP2	SKM1	SKS1	SKY1	SLI15	SLT2	SMK1	SNF1	SNF4	SPS1	SSK2	SSK22	SSN3	STE11	STE20	STE7	SWE1	TDA1	TOR2	TOS3	TPK1	TPK2	TPK3	VHS1	VPS15	VPS34	YAK1	YCK1	YCK2	YCK3	YGK3	YPD1	YPK1	YPK2	YPK3	YPL150W	
1.23	0.71	-1.65	1.78	-0.56	0.07	1.36	-1.66	-0.12	-0.16	-2.79	0.91	2.21	-1.25	-0.68	1.23	0.68		%	negative regulation of protein kinase activity| biological_process| GO:0006469|	8 genes:	FAR1	GIR2	LRE1	LSP1	PIL1	SLN1	SPL2	YIH1	
-0.38	0.33	0.30	-2.97	-2.52	1.09	-4.99	-0.13	-0.82	0.02	-0.11	0.74	0.60	-0.06	0.81	1.73	-1.37		%	protein dephosphorylation| biological_process| GO:0006470|	54 genes:	CDC14	CDC55	CMP2	CNA1	CNB1	DCR2	GIP2	GLC7	HAL5	LTP1	MIH1	MSG5	NEM1	OCA1	OCA6	PHO13	PHO8	PPG1	PPH21	PPH22	PPH3	PPQ1	PPS1	PPT1	PPZ1	PPZ2	PSR1	PSR2	PSY2	PSY4	PTC1	PTC2	PTC3	PTC4	PTC5	PTC6	PTC7	PTP1	PTP2	PTP3	REF2	RTS1	SAT4	SDP1	SIA1	SIT4	SPO7	TEP1	TIM50	TPD3	WHI2	YCH1	YER134C	YVH1	
-0.52	0.36	-1.44	-1.06	0.06	-0.72	-1.44	-0.17	-0.41	-0.22	-1.41	0.11	-0.33	0.46	0.41	0.22	-2.10		%	protein acetylation| biological_process| GO:0006473|	2 genes:	HPA2	HPA3	
-1.18	0.10	-0.37	-0.40	-1.58	1.32	0.10	-2.78	-1.46	-0.37	-0.61	2.84	-0.72	1.97	2.27	-1.11	-2.82		%	N-terminal protein amino acid acetylation| biological_process| GO:0006474|	7 genes:	ARD1	MAK10	MAK3	MAK31	NAT1	NAT4	NAT5	
0.99	0.12	-0.17	-0.76	0.03	-0.45	-2.33	1.11	0.67	0.20	-0.23	0.26	2.21	1.21	0.47	-0.86	-0.01		%	protein methylation| biological_process| GO:0006479|	6 genes:	HMT1	HSL7	MTQ1	RKM5	YMR027W	YNL092W	
-0.49	1.11	4.43	1.23	0.88	0.02	1.21	0.24	3.02	1.81	1.50	0.83	-1.39	1.04	-0.41	0.04	-0.43		%	C-terminal protein methylation| biological_process| GO:0006481|	2 genes:	PPM1	STE14	
-0.13	1.41	-1.73	-8.41	0.24	-2.55	-1.36	-0.30	-0.19	0.57	-0.49	0.14	-1.42	-0.02	0.31	0.16	-1.38		%	protein glycosylation| biological_process| GO:0006486|	61 genes:	ALG1	ALG11	ALG12	ALG2	ALG3	ALG5	ALG6	ALG7	ALG8	ALG9	CAX4	DFG10	DIE2	DPM1	ERD1	GDA1	KRE2	KRE5	KTR1	KTR2	KTR3	KTR4	KTR5	KTR6	KTR7	MNL1	MNL2	MNN1	MNN11	MNN2	MNN5	MNN9	MNS1	MNT2	MNT3	MNT4	NUS1	OST1	OST2	OST3	OST4	OST5	OST6	PMI40	PMT1	PMT2	PMT3	PMT4	PMT5	PMT6	PMT7	PSA1	RER2	SEC59	SRT1	STT3	SWP1	WBP1	YND1	YSY6	YUR1	
-1.69	0.32	-0.97	-10.41	0.06	-2.24	-3.11	-0.05	-0.33	0.49	-0.58	0.36	0.02	-0.08	-1.85	0.32	-3.05		%	protein N-linked glycosylation| biological_process| GO:0006487|	43 genes:	ALG1	ALG11	ALG12	ALG5	ALG6	ALG7	ALG8	ALG9	ANP1	CAX4	CWH41	DIE2	EOS1	GFA1	GNT1	KRE2	KTR1	KTR2	KTR3	KTR4	KTR5	KTR6	KTR7	MNN10	MNN11	MNN4	MNN9	OCH1	OST1	OST2	OST3	OST4	OST5	OST6	ROT1	SEC53	STT3	SWP1	VAN1	WBP1	YMR084W	YMR085W	YUR1	
2.42	0.25	-0.52	-0.06	0.65	-2.12	-0.41	1.28	-0.01	0.74	-0.18	2.09	-1.97	-0.81	-1.78	0.33	-1.66		%	dolichol-linked oligosaccharide biosynthetic process| biological_process| GO:0006488|	9 genes:	ALG12	ALG13	ALG14	ALG6	ALG7	ALG9	DFG10	DIE2	DPM1	
-0.13	0.34	-0.28	-1.16	1.30	-0.93	0.06	5.45	-0.04	4.00	-0.60	1.19	2.84	-0.48	-0.22	0.87	-0.17		%	oligosaccharide-lipid intermediate biosynthetic process| biological_process| GO:0006490|	6 genes:	ALG1	ALG11	ALG2	ALG3	ALG6	ALG8	
0.97	-1.82	-3.97	-1.60	0.33	-1.89	-0.73	0.71	-2.67	-0.70	-0.51	0.26	-0.43	-2.56	-2.24	0.27	-0.15		%	N-glycan processing| biological_process| GO:0006491|	10 genes:	GTB1	HOC1	KRE2	KTR3	MNL2	MNN1	MNN14	MNS1	OCH1	ROT2	
-0.91	0.19	-0.46	-0.01	0.00	0.75	0.42	-0.37	-0.66	-1.14	-0.15	0.71	-0.58	-0.39	1.07	0.98	-0.80		%	protein O-linked glycosylation| biological_process| GO:0006493|	19 genes:	KRE2	KTR1	KTR2	KTR3	KTR4	KTR6	MNN1	MNN4	MNT2	MNT3	MNT4	PMT1	PMT2	PMT3	PMT4	PMT5	PMT6	PMT7	YUR1	
-0.96	0.89	0.10	-0.52	-0.44	0.46	-0.81	1.20	-1.00	-0.56	-0.74	0.43	1.32	-0.09	0.14	0.32	-0.85		%	protein lipidation| biological_process| GO:0006497|	3 genes:	ATG18	ATG21	HSV2	
-0.35	-3.23	-1.07	-0.62	-3.39	0.60	-0.42	-0.36	-1.59	-1.88	-0.38	0.81	0.47	-0.18	2.30	1.05	-0.10		%	C-terminal protein lipidation| biological_process| GO:0006501|	6 genes:	ATG12	ATG16	ATG3	ATG4	ATG5	ATG7	
1.73	0.96	-0.45	1.07	0.41	0.32	-0.47	1.66	-0.44	0.95	1.34	0.73	-0.37	-0.51	-0.87	0.27	-1.92		%	GPI anchor metabolic process| biological_process| GO:0006505|	2 genes:	BST1	CWH43	
-2.64	1.54	13.19	-0.02	0.41	1.11	0.54	5.80	3.89	3.95	-1.48	1.90	0.13	2.37	1.46	1.73	1.89		%	GPI anchor biosynthetic process| biological_process| GO:0006506|	31 genes:	ARV1	CDC1	CWH43	DPM1	ERI1	GAA1	GAB1	GPI1	GPI10	GPI11	GPI12	GPI13	GPI14	GPI15	GPI16	GPI17	GPI18	GPI19	GPI2	GPI8	GUP1	GUP2	GWT1	LAS21	MCD4	PBN1	PER1	PGA1	SMP3	SPT14	TED1	
-1.25	2.30	2.08	-5.54	0.99	-4.53	0.66	2.13	-0.63	6.86	-0.28	0.35	-3.60	-0.58	0.80	1.38	-1.23		%	proteolysis| biological_process| GO:0006508|	173 genes:	AAP1	AFG3	AMA1	APE1	APE2	APE3	APE4	ARX1	ATG4	ATG42	ATP23	AXL1	BAR1	CPS1	CYM1	DAP2	DDI1	DOA4	DUG1	DUG2	DUG3	ECM14	ECM38	ESP1	FRA1	GPI8	ICP55	IMP1	IMP2	KEX1	KEX2	LAP2	LAP3	MAP1	MAP2	MAS1	MAS2	MCA1	MCX1	MKC7	NMA111	NNK1	OCT1	OMA1	OTU1	OTU2	PCP1	PEP4	PFF1	PIM1	PRB1	PRC1	PRD1	PRE1	PRE10	PRE2	PRE3	PRE4	PRE5	PRE6	PRE7	PRE8	PRE9	PUP1	PUP2	PUP3	QCR2	QRI7	RBD2	RCE1	RIM11	RIM13	RIM20	RPN11	RPN12	RRI1	RRT12	SCL1	SDD3	SEC11	SOM1	SSY5	STE13	STE23	STE24	TMA108	TRE2	UBP1	UBP10	UBP11	UBP12	UBP13	UBP14	UBP15	UBP16	UBP2	UBP3	UBP5	UBP6	UBP7	UBP8	UBP9	ULP1	ULP2	VPS70	WSS1	YAR009C	YBL005W-B	YBL100W-B	YBR012W-B	YCL019W	YCL074W	YCL075W	YDR034C-D	YDR098C-B	YDR210C-D	YDR210W-B	YDR261C-D	YDR261W-B	YDR316W-B	YDR365W-B	YDR415C	YER138C	YER160C	YFL002W-A	YFR006W	YGK3	YGR027W-B	YGR038C-B	YGR109W-B	YGR161C-D	YGR161W-B	YHL009W-B	YHR214C-B	YIL082W-A	YIL108W	YJL113W	YJR027W	YJR029W	YLR035C-A	YLR157C-B	YLR227W-B	YLR410W-B	YME1	YML039W	YML045W	YMR045C	YMR050C	YMR114C	YNL054W-B	YNL284C-B	YOL057W	YOL103W-B	YOL153C	YOR142W-B	YOR192C-B	YOR343W-B	YPF1	YPL060C-A	YPL191C	YPL257W-B	YPR137C-B	YPR158C-D	YPR158W-B	YPS1	YPS3	YPS5	YPS6	YPS7	YSP3	YTA12	YUH1	ZPS1	
-1.11	0.24	1.42	-2.60	0.28	-4.21	-3.15	2.10	-2.21	5.53	-1.35	0.71	-3.21	-0.50	-4.53	3.30	-4.32		%	ubiquitin-dependent protein catabolic process| biological_process| GO:0006511|	101 genes:	AMN1	APC11	APC2	ASI1	ASI2	ASI3	BRO1	BSD2	CDC34	CDC4	CDC53	CUE5	CUL3	DDI1	DEF1	DIA2	DMA1	DMA2	DOA4	DON1	DSK2	ELA1	ELC1	FYV10	GPB1	HEL1	HRD1	HRT1	HUL5	ITT1	LUG1	MDM30	MUB1	NPL4	PRE10	PRE5	PRE6	PRE8	PRE9	PSH1	PUP2	RAD16	RAD6	RAD7	RKR1	RMD5	RPN1	RPN10	RPN12	RPN13	RPN14	RPN2	RPN3	RPN6	RPN7	RPN8	RPN9	RPT1	RPT2	RPT3	RPT5	RSP5	RTT101	SAN1	SCL1	SEM1	SKP1	SLX5	TOM1	TUL1	UBA1	UBC1	UBC4	UBC5	UBC7	UBC8	UBP1	UBP10	UBP11	UBP12	UBP13	UBP14	UBP15	UBP16	UBP2	UBP3	UBP5	UBP6	UBP7	UBP8	UBP9	UBR2	UBX6	UBX7	UFD1	UFD2	UMP1	YBR062C	YDJ1	YRB1	YUH1	
-1.36	7.89	0.53	-1.30	2.26	1.50	0.09	2.30	1.21	1.86	-1.25	3.25	-1.38	-0.05	0.10	1.98	3.94		%	protein monoubiquitination| biological_process| GO:0006513|	18 genes:	BSC5	BUL1	BUL2	IPA1	LGE1	PEX12	PEX4	RAD18	RAD6	RSP5	UBC11	UBC13	UBC4	UBC6	UBI4	UBR1	UFD4	YNR068C	
-0.51	-2.13	1.23	1.28	-1.53	-2.01	0.44	-0.76	-0.08	-0.29	-2.03	0.26	-3.62	-0.23	2.24	0.27	-0.63		%	protein quality control for misfolded or incompletely synthesized proteins| biological_process| GO:0006515|	11 genes:	AFG1	MCA1	MDJ1	MGR1	MGR3	OMA1	PIM1	PNG1	RCI50	SSA3	YME1	
0.51	0.30	1.51	-0.27	2.59	-3.41	-0.93	1.36	-1.01	0.52	-0.49	0.46	-0.24	-0.04	2.00	0.08	-0.27		%	protein deglycosylation| biological_process| GO:0006517|	2 genes:	PNG1	RAD23	
-0.11	0.25	1.40	-0.85	0.49	1.77	0.57	-0.03	-0.42	1.00	-1.00	0.11	0.91	-0.77	-1.56	-1.35	-0.35		%	peptide metabolic process| biological_process| GO:0006518|	2 genes:	OCT1	PRD1	
-0.11	0.33	0.12	-1.47	1.79	0.70	0.45	-0.07	-0.44	0.08	-1.09	0.09	1.05	-1.07	1.96	1.66	-0.10		%	cellular amino acid metabolic process| biological_process| GO:0006520|	26 genes:	AAT1	AAT2	ARG3	ASP1	ASP3-1	ASP3-2	ASP3-3	ASP3-4	CHA1	GDH1	GDH2	GDH3	GLY1	HOM2	HOM6	ILV1	IRC7	MAE1	MET17	SNZ1	SNZ2	SNZ3	SRY1	THR4	URA2	YIL168W	
-0.28	0.21	0.36	6.30	-0.65	0.96	1.25	1.23	-1.14	3.44	-0.77	3.50	-1.35	-3.39	-0.86	0.33	-0.64		%	arginine metabolic process| biological_process| GO:0006525|	6 genes:	ARG8	ARG80	ARG81	ARG82	CAR1	MCM1	
-0.22	0.18	0.78	-0.32	0.59	1.25	1.22	-0.45	0.67	0.91	-0.07	1.40	0.18	-1.50	-0.29	-0.94	2.75		%	arginine biosynthetic process| biological_process| GO:0006526|	10 genes:	ARG1	ARG2	ARG3	ARG4	ARG5,6	ARG7	ARG8	CPA1	CPA2	ORT1	
0.79	0.86	-1.08	-0.65	-0.68	-0.90	-1.51	-0.09	-2.46	-1.25	-0.22	1.34	2.64	2.06	1.91	0.21	-0.85		%	asparagine metabolic process| biological_process| GO:0006528|	6 genes:	ASP1	ASP3-1	ASP3-2	ASP3-3	ASP3-4	NIT3	
-0.23	0.14	-0.20	-0.46	0.38	-0.86	0.13	1.69	0.56	-0.23	-0.45	0.37	-0.79	0.69	0.33	0.13	-0.13		%	asparagine biosynthetic process| biological_process| GO:0006529|	3 genes:	ASN1	ASN2	YML096W	
1.56	0.90	-0.77	-1.05	-1.07	-0.52	-0.96	-0.04	-2.39	-0.66	-0.22	0.88	4.00	-0.61	1.17	0.34	-0.23		%	asparagine catabolic process| biological_process| GO:0006530|	5 genes:	ASP1	ASP3-1	ASP3-2	ASP3-3	ASP3-4	
-0.11	6.54	0.04	-0.05	0.79	0.03	-1.59	-0.17	1.76	0.54	-2.73	2.11	1.31	2.87	0.33	1.77	-0.12		%	glutamate biosynthetic process| biological_process| GO:0006537|	11 genes:	CIT1	CIT2	GDH1	GDH3	GLT1	IDH1	IDH2	IDP1	MEU1	PUT1	PUT2	
-0.09	1.41	0.75	-0.04	0.45	0.19	-0.29	2.53	-0.04	-0.09	-0.48	0.48	-0.64	-0.15	-1.19	-0.67	-0.29		%	glutamate catabolic process| biological_process| GO:0006538|	2 genes:	GAD1	GDH2	
-0.12	0.50	-2.14	-2.12	1.05	0.58	0.61	1.32	-1.37	-3.44	-0.17	0.69	-0.60	-0.37	1.38	1.25	-0.86		%	glutamine metabolic process| biological_process| GO:0006541|	22 genes:	ABZ1	ADE4	ADE6	ASN1	ASN2	CPA1	DUG3	GFA1	GLT1	GUA1	HIS7	NIT3	SNO1	SNO2	SNO3	TRP3	URA2	URA7	URA8	YLR126C	YML096W	YMR084W	
-1.59	1.06	1.17	-0.17	0.19	0.32	0.79	-0.82	-0.11	-0.79	-1.64	1.61	-0.65	-0.25	0.32	0.04	0.46		%	glycine metabolic process| biological_process| GO:0006544|	4 genes:	GCV1	GCV2	SHM1	SHM2	
-0.15	1.85	-0.13	2.52	2.04	0.47	0.80	0.10	-0.13	-0.10	-0.05	0.29	0.60	-0.47	0.49	-0.34	-0.58		%	glycine biosynthetic process| biological_process| GO:0006545|	3 genes:	AGX1	DFR1	GLY1	
-5.07	2.25	3.54	-0.48	0.13	0.09	0.91	-0.04	3.23	0.83	6.46	0.55	-3.32	-0.52	0.87	0.81	-0.58		%	glycine catabolic process| biological_process| GO:0006546|	4 genes:	GCV1	GCV2	GCV3	LPD1	
-3.30	1.76	0.00	-0.03	0.05	-0.64	-0.52	-0.33	-0.33	-0.45	-2.87	0.71	-0.91	1.52	0.96	1.40	-0.81		%	methionine metabolic process| biological_process| GO:0006555|	6 genes:	ADI1	MET12	MET13	MET17	SAM1	SAM2	
-4.56	1.17	0.00	-0.23	-0.47	-2.08	-2.04	-0.03	0.96	-0.82	-1.50	0.95	-1.23	3.13	1.22	0.37	-1.63		%	S-adenosylmethionine biosynthetic process| biological_process| GO:0006556|	3 genes:	ERC1	SAM1	SAM2	
-0.25	0.91	-0.18	-0.04	-1.47	1.73	0.53	-0.79	0.40	-0.39	-2.26	0.66	0.86	-2.60	-0.47	0.33	-1.69		%	L-phenylalanine catabolic process| biological_process| GO:0006559|	5 genes:	ARO10	ARO80	PDC1	PDC5	PDC6	
0.40	0.26	-0.87	0.85	-1.19	0.01	-1.13	3.44	1.13	1.03	2.04	0.21	0.11	-0.45	-0.25	0.12	-0.00		%	proline metabolic process| biological_process| GO:0006560|	3 genes:	PUT1	PUT2	PUT3	
-1.38	2.90	3.32	-1.60	-0.73	2.01	-0.51	1.15	1.16	-0.16	-0.71	0.42	-2.14	-0.21	0.05	0.51	-0.36		%	proline biosynthetic process| biological_process| GO:0006561|	4 genes:	PRO1	PRO2	PRO3	YHR033W	
0.33	1.47	0.29	-1.08	0.42	-0.55	-3.32	-0.72	-0.01	-1.07	-0.58	0.41	-0.24	-0.01	-1.72	-1.31	-0.42		%	L-serine biosynthetic process| biological_process| GO:0006564|	5 genes:	LPD1	SER1	SER2	SER3	SER33	
-0.25	0.18	0.01	-0.01	-1.17	0.18	0.78	-1.54	-0.28	-1.53	-0.19	0.24	-0.36	-0.07	-0.76	0.42	1.10		%	L-serine catabolic process| biological_process| GO:0006565|	3 genes:	CHA1	SHM1	SHM2	
0.22	-0.62	1.02	-0.81	-1.26	-0.32	0.35	0.18	1.91	-0.70	-0.35	-2.77	0.05	-0.36	0.70	1.64	3.11		%	threonine metabolic process| biological_process| GO:0006566|	2 genes:	ILV1	THR1	
0.34	1.04	1.23	3.68	1.99	1.76	2.39	-1.05	3.62	0.23	1.72	0.16	-3.10	-0.17	-0.27	1.61	1.19		%	threonine catabolic process| biological_process| GO:0006567|	3 genes:	CHA1	GLY1	ILV1	
0.43	-0.73	0.06	-1.81	0.60	0.43	-1.73	1.40	0.54	1.97	-0.18	0.26	0.35	-0.38	0.03	0.04	-1.16		%	tryptophan metabolic process| biological_process| GO:0006568|	3 genes:	TRP1	TRP3	TRP5	
-0.18	0.13	-0.14	-0.19	-1.49	1.47	0.18	-0.03	0.53	0.22	-0.92	0.32	0.33	-1.45	0.29	0.17	-1.51		%	tryptophan catabolic process| biological_process| GO:0006569|	9 genes:	ARO10	ARO80	BNA1	BNA4	BNA5	BNA7	PDC1	PDC5	PDC6	
-0.06	0.57	-2.35	-1.04	1.47	-0.80	-2.27	-0.02	0.51	-0.11	-0.68	0.00	1.63	-0.31	0.20	0.02	-0.87		%	tyrosine biosynthetic process| biological_process| GO:0006571|	4 genes:	ARO7	ARO8	ARO9	TYR1	
-0.66	-3.82	-0.54	-0.33	-0.90	1.53	1.75	-0.61	-0.71	-1.05	-1.83	0.36	3.18	-1.73	0.07	-0.78	-1.67		%	tyrosine catabolic process| biological_process| GO:0006572|	2 genes:	ARO10	ARO80	
-0.25	-1.18	1.52	-0.45	0.08	0.21	1.40	0.84	0.46	0.88	-0.08	2.02	0.61	-1.11	0.11	0.08	1.63		%	ornithine biosynthetic process| biological_process| GO:0006592|	4 genes:	ARG2	ARG5,6	ARG7	ARG8	
-0.47	0.49	-0.79	-0.28	0.56	0.74	0.27	-0.22	3.33	-0.16	-0.68	0.85	2.01	0.62	-0.27	3.64	3.43		%	polyamine metabolic process| biological_process| GO:0006595|	2 genes:	SPE3	SPE4	
1.01	0.07	-1.09	-0.71	2.28	2.37	4.72	-0.47	0.39	0.04	-1.14	2.98	0.02	-2.13	-2.27	5.83	4.62		%	polyamine biosynthetic process| biological_process| GO:0006596|	4 genes:	SPE1	SPE2	SPE3	SPE4	
-0.20	3.33	-0.99	0.88	4.47	2.81	3.84	-1.94	0.24	-0.55	-2.01	0.72	0.22	-2.14	-0.75	3.51	3.36		%	spermine biosynthetic process| biological_process| GO:0006597|	2 genes:	SPE2	SPE4	
0.73	-2.89	0.07	-0.65	0.28	0.22	0.07	1.09	0.25	-0.10	-0.05	0.24	1.53	-1.62	-1.11	-1.84	-0.01		%	polyamine catabolic process| biological_process| GO:0006598|	2 genes:	ALD2	ALD3	
-0.07	-1.98	-2.05	-0.27	-3.52	-1.06	0.10	-4.34	-1.12	-0.83	-1.52	-9.00	0.58	-5.70	-2.38	-3.93	-1.74		%	protein targeting| biological_process| GO:0006605|	4 genes:	PSG1	SRP101	SSS1	TOM20	
-0.93	0.02	0.65	-3.47	3.64	2.07	-1.50	-0.32	-1.27	0.74	-0.22	5.95	1.01	-0.49	0.10	6.53	20.03		%	protein import into nucleus| biological_process| GO:0006606|	56 genes:	ACC1	CMD1	CSE1	GPN2	GPN3	GSP1	GSP2	IWR1	KAP104	KAP114	KAP120	KAP122	KAP123	KAP95	MLP1	MLP2	MOG1	MTR10	NAP1	NIC96	NMD5	NPA3	NSP1	NTF2	NUP1	NUP100	NUP116	NUP120	NUP133	NUP145	NUP157	NUP170	NUP188	NUP2	NUP49	NUP53	NUP57	NUP82	NUP84	NUP85	OPI10	PBS2	POM152	POM34	PSE1	RNA1	RTG2	RTP1	SRM1	SRP1	SSA1	SXM1	SYO1	WTM1	YRB1	YRB2	
-0.05	0.65	0.71	-4.56	1.66	1.06	0.53	-2.64	-1.56	1.02	-0.51	1.25	0.57	-0.36	0.02	4.88	7.54		%	NLS-bearing protein import into nucleus| biological_process| GO:0006607|	17 genes:	ASM4	KAP123	KAP95	NSP1	NUP1	NUP100	NUP145	NUP159	NUP2	NUP42	NUP49	NUP53	NUP57	NUP60	SRP1	YRB1	YRB2	
-0.69	0.68	0.39	-3.01	1.01	2.88	-2.30	0.37	-0.19	0.54	-0.06	0.11	4.11	-0.22	0.37	3.36	4.78		%	protein export from nucleus| biological_process| GO:0006611|	12 genes:	BCP1	CRM1	CSE1	MSN5	NUP120	NUP159	NUP2	NUP60	NUP82	SAC3	UBS1	YRB2	
-1.21	0.07	0.04	-0.47	1.84	0.58	0.03	1.43	-0.55	2.49	-1.69	0.08	1.18	-0.25	0.72	0.36	1.42		%	protein targeting to membrane| biological_process| GO:0006612|	21 genes:	AKR1	AST1	AST2	BET2	BET4	CRD1	ERF2	HRI1	KAP95	MRS6	PFA3	PFA4	PFA5	SEC8	SHR5	SRN2	SRP1	STP22	SWF1	VPS28	WSC4	
11.16	-7.47	-16.52	-12.45	-12.89	-2.29	-4.41	-3.69	-12.85	-5.00	-8.20	-4.92	-6.46	-5.98	-6.59	-9.85	-3.34		%	SRP-dependent cotranslational protein targeting to membrane| biological_process| GO:0006614|	12 genes:	SBH2	SCR1	SEC63	SEC65	SRP101	SRP102	SRP14	SRP21	SRP54	SRP68	SRP72	SSH1	
4.69	1.12	-0.93	-3.11	-2.42	0.21	-1.51	0.35	-2.76	-0.45	-4.96	1.38	-7.37	-3.69	-3.00	-5.37	-2.11		%	SRP-dependent cotranslational protein targeting to membrane, translocation| biological_process| GO:0006616|	14 genes:	KAR2	LHS1	SBH1	SBH2	SEC61	SIL1	SRP14	SRP54	SSA1	SSA2	SSA3	SSA4	SSH1	SSS1	
1.45	-2.11	-0.95	-4.05	-4.16	-2.09	0.24	0.19	-7.34	-0.78	-3.76	0.18	-5.07	-4.89	-5.47	-7.04	-4.01		%	posttranslational protein targeting to endoplasmic reticulum membrane| biological_process| GO:0006620|	9 genes:	BTT1	EGD1	EGD2	GET3	GET4	MDY2	SEC63	SGT2	YBR137W	
-0.41	3.80	-0.25	-0.41	0.69	1.08	-0.49	0.40	-0.11	0.86	-1.79	2.80	-1.92	-0.05	-0.85	0.23	-0.42		%	protein retention in ER lumen| biological_process| GO:0006621|	10 genes:	BST1	EMP24	EPS1	ERD1	ERD2	ERP1	ERP2	ERP3	ERP4	RER1	
-0.56	0.41	0.23	-2.09	1.83	0.39	-2.64	-0.25	-0.98	0.23	-3.03	5.56	3.07	-1.96	1.41	4.47	2.54		%	protein targeting to vacuole| biological_process| GO:0006623|	57 genes:	APL5	APL6	APM3	APS3	ARL1	BOR1	BOS1	BSD2	CCZ1	DID2	EMA35	GID10	HSE1	LOA1	MON1	MON2	MVB12	MVP1	PEP1	ROY1	SNF8	SNX4	SPL2	SRN2	STP22	VID24	VMA3	VPS1	VPS13	VPS15	VPS16	VPS21	VPS25	VPS27	VPS28	VPS3	VPS33	VPS36	VPS41	VPS45	VPS51	VPS62	VPS63	VPS64	VPS68	VPS70	VPS71	VPS73	VPS8	VPS9	VTH1	VTH2	VTI1	YNR065C	YPP1	YPT52	YPT53	
0.29	0.28	0.07	-1.44	-0.95	0.23	-0.60	1.06	-0.04	-0.50	-0.22	1.47	-0.91	-2.13	-0.68	0.26	-0.69		%	vacuolar protein processing| biological_process| GO:0006624|	8 genes:	ATG15	ATG18	ENV11	ENV7	ENV9	PEP4	SND2	VPS41	
-0.70	-3.27	0.22	3.59	-0.93	0.51	1.37	-0.45	-0.28	-1.74	-0.81	4.97	5.95	-0.82	0.09	1.23	1.97		%	protein targeting to peroxisome| biological_process| GO:0006625|	4 genes:	PEX1	PEX12	PEX22	PEX6	
0.86	-1.75	-1.13	-0.03	0.81	-3.16	0.36	1.03	-1.69	-0.05	-1.24	0.54	-4.91	-2.58	-7.49	-3.86	-1.90		%	protein targeting to mitochondrion| biological_process| GO:0006626|	10 genes:	ECM10	HSP82	MSP1	OM14	SSA1	STI1	TOM5	TOM70	TOM71	YDJ1	
-0.17	0.93	0.11	-0.11	-0.65	-0.74	0.96	-0.23	-0.14	0.45	-1.54	0.17	0.87	-0.39	0.22	-1.63	-0.98		%	protein processing involved in protein targeting to mitochondrion| biological_process| GO:0006627|	6 genes:	IMP1	IMP2	MAS1	MAS2	OCT1	QCR2	
-0.98	7.54	0.30	-0.02	1.63	-4.50	0.15	-0.28	-3.13	0.08	-2.16	4.80	0.66	-1.57	-1.18	1.90	-0.40		%	lipid metabolic process| biological_process| GO:0006629|	150 genes:	ACC1	ACP1	AIM6	ALE1	APP1	ARV1	ATG15	ATG26	AUR1	CAT2	CDS1	CEM1	CHO1	CHO2	CKI1	CPT1	CRD1	CSR1	CST26	DCI1	DDL1	DFG10	DGA1	DPL1	ECI1	ECT1	EKI1	ELO1	ELO2	ELO3	EPT1	ERG11	ERG12	ERG13	ERG2	ERG20	ERG24	ERG25	ERG26	ERG27	ERG28	ERG3	ERG4	ERG5	ERG6	ERG7	ERG8	ERG9	ETR1	FAA1	FAA2	FAA3	FAA4	FAS1	FAS2	FMP30	FOX2	FRM2	GDE1	GEP4	GPT2	HES1	HFA1	HMG1	HMG2	IAH1	ICT1	IDI1	IFA38	INO1	INO2	INO4	INP51	INP52	IRS4	ISC1	IZH2	KEI1	KES1	LAC1	LAG1	LCB1	LCB2	LCB3	LCB4	LCB5	LDH1	LIH1	LIP1	LOA1	LPL1	LRO1	MCT1	MVD1	NCP1	NCR1	NTE1	OAR1	OLE1	OPI1	OPI10	OPI3	PAH1	PCT1	PGC1	PGS1	PHO81	PHS1	PIS1	PLB1	PLB2	PLB3	PLC1	POT1	POX1	PPT2	PSD1	PSD2	ROG1	SCS3	SCS7	SCT1	SEI1	SFK1	SLC1	SPO1	SPO14	SPO7	SRF1	SUR2	TAM41	TAX4	TGL1	TGL2	TGL3	TGL4	TGL5	TML25	TSC10	TSC13	YAT1	YAT2	YDL109C	YDR018C	YDR444W	YEH1	YEH2	YJR098C	YND1	YSR3	
-0.11	2.81	-1.24	-0.60	0.38	1.27	-1.62	-2.92	-0.89	-0.40	-4.41	0.33	0.08	-0.40	2.76	0.52	-0.56		%	fatty acid metabolic process| biological_process| GO:0006631|	35 genes:	ACC1	ACP1	CAT2	CEM1	CRC1	DCI1	ECI1	ELO1	ELO2	ELO3	ETR1	FAA1	FAA2	FAA3	FAA4	FAS1	FAS2	FOX2	FRM2	HFA1	HTD2	IFA38	IZH2	MCT1	OAR1	OLE1	PHS1	POT1	POX1	PPT2	SCS7	TML25	TSC13	YAT1	YAT2	
-0.20	1.04	0.43	-1.60	0.84	-2.23	-0.82	-1.29	1.14	0.21	-0.77	3.51	0.25	-0.24	0.86	-2.18	-0.01		%	fatty acid biosynthetic process| biological_process| GO:0006633|	20 genes:	ACC1	ACP1	CEM1	ELO1	ELO2	ELO3	ETR1	FAS1	FAS2	FAT1	HFA1	HTD2	IFA38	MCT1	OAR1	OLE1	PHS1	PPT2	SCS7	TSC13	
-1.74	0.75	-1.04	-0.74	0.78	0.18	1.02	-0.65	-0.21	0.56	-2.98	0.56	-0.38	-0.83	1.32	0.24	-0.31		%	fatty acid beta-oxidation| biological_process| GO:0006635|	10 genes:	ANT1	DCI1	ECI1	ERG10	FOX2	IDP3	MDH3	POT1	POX1	TES1	
0.83	0.64	0.40	0.86	0.44	1.27	0.55	0.41	-0.50	0.27	-0.26	1.20	0.04	-0.71	-0.52	0.25	-0.15		%	triglyceride metabolic process| biological_process| GO:0006641|	4 genes:	GUT1	MGL2	SAH1	YJU3	
-3.89	0.36	-0.23	-0.51	-0.37	-0.41	5.09	-0.13	-0.16	0.75	-0.94	0.13	-0.44	1.24	1.06	2.47	0.43		%	triglyceride mobilization| biological_process| GO:0006642|	2 genes:	TGL4	TGL5	
1.20	-4.43	-4.81	-2.30	-6.57	-5.02	-1.22	-3.91	-7.45	-3.65	-3.65	0.88	-1.01	-2.76	-1.47	-0.77	-1.66		%	phospholipid metabolic process| biological_process| GO:0006644|	10 genes:	CHO2	CRD1	DDL1	DPP1	LPP1	PGC1	SCS3	SPO14	TAZ1	TGL4	
-0.33	-3.71	1.36	1.28	-1.63	0.29	1.98	-1.94	-0.30	0.14	-0.07	0.11	0.20	-0.33	0.63	0.10	-0.02		%	phosphatidylethanolamine biosynthetic process| biological_process| GO:0006646|	7 genes:	CHO1	CKI1	ECT1	EKI1	EPT1	PSD1	PSD2	
-0.61	0.18	0.77	-0.31	1.27	-0.40	0.01	0.18	0.88	0.01	-0.44	0.83	1.59	-0.05	-0.12	0.76	1.04		%	glycerophospholipid metabolic process| biological_process| GO:0006650|	3 genes:	PLB1	PLB2	YPK1	
-1.01	0.53	-1.55	-0.14	0.15	0.22	0.33	2.04	-0.35	0.10	-1.17	0.03	-0.70	-0.35	-0.30	1.40	1.90		%	phosphatidic acid biosynthetic process| biological_process| GO:0006654|	5 genes:	AYR1	DGK1	ICT1	SLC1	SPO14	
-3.33	-0.91	-1.00	0.67	-0.49	-4.00	0.61	-1.27	0.78	0.11	2.37	0.78	0.62	-0.61	-1.65	0.27	0.81		%	phosphatidylglycerol biosynthetic process| biological_process| GO:0006655|	2 genes:	GEP4	PGS1	
-0.04	-2.14	1.24	-0.33	0.38	0.56	0.78	-0.21	-0.56	0.44	-1.26	5.13	0.16	-0.51	0.01	0.17	1.37		%	phosphatidylcholine biosynthetic process| biological_process| GO:0006656|	12 genes:	CHO2	CKI1	CPT1	EKI1	EPT1	GPC1	KAP95	OPI3	PCT1	PSD1	PSD2	SAH1	
0.67	-3.18	-0.23	-0.35	-1.14	0.10	0.25	0.30	-0.37	-0.56	-0.45	0.75	0.11	-0.09	0.65	-0.95	-0.33		%	CDP-choline pathway| biological_process| GO:0006657|	5 genes:	CKI1	CPT1	EKI1	EPT1	PCT1	
NaN	0.88	-0.51	-0.45	2.16	-0.84	-0.88	1.17	-0.11	-1.63	NaN	NaN	NaN	NaN	NaN	NaN	NaN		%	phosphatidylserine metabolic process| biological_process| GO:0006658|	2 genes:	CDS1	PDR17	
-0.92	0.22	0.52	-0.60	-0.48	0.16	0.03	1.33	-0.06	0.37	-1.07	0.48	-0.37	0.46	0.26	0.78	-0.45		%	phosphatidylserine catabolic process| biological_process| GO:0006660|	2 genes:	ATG15	PLB3	
-0.68	0.18	1.11	-0.30	0.79	1.33	1.43	1.48	1.10	0.53	-0.59	0.22	1.89	1.46	0.51	1.64	0.56		%	phosphatidylinositol biosynthetic process| biological_process| GO:0006661|	4 genes:	CMD1	PIS1	VAC14	VPS30	
2.22	-1.50	-0.70	-0.29	-0.79	-0.94	0.74	-0.05	0.93	-0.69	3.27	0.04	-0.60	-2.55	-0.72	0.23	-0.26		%	glycerol ether metabolic process| biological_process| GO:0006662|	3 genes:	TRX1	TRX2	TRX3	
-1.02	0.27	1.09	-1.51	0.54	0.03	0.31	-0.07	-0.44	2.15	-0.14	1.60	0.22	-0.01	-0.37	-3.09	-2.64		%	sphingolipid metabolic process| biological_process| GO:0006665|	19 genes:	ARV1	AUR1	DPL1	HFD1	ISC1	KEI1	KES1	LAC1	LAG1	LCB1	LCB2	LCB3	LCB4	LCB5	NCR1	SUR2	TSC10	YND1	YSR3	
-0.78	0.53	0.68	-0.02	0.48	-0.63	-0.46	1.51	-1.97	0.67	-0.45	0.16	0.26	-0.23	-0.51	0.30	-0.35		%	3-keto-sphinganine metabolic process| biological_process| GO:0006666|	2 genes:	TSC10	TSC3	
1.91	0.82	1.68	-1.08	-1.16	0.19	0.12	0.66	1.65	0.95	-0.43	1.10	0.20	-0.23	0.06	0.37	-1.02		%	ceramide metabolic process| biological_process| GO:0006672|	6 genes:	DGA1	LRO1	ORM1	ORM2	YDC1	YPC1	
-0.14	0.77	0.05	-1.34	1.28	0.38	2.18	-2.10	-0.33	-0.63	-0.58	0.59	0.04	-0.22	0.97	0.28	-0.04		%	inositol phosphoceramide metabolic process| biological_process| GO:0006673|	5 genes:	AUR1	IPT1	KEI1	SCS7	TLG2	
1.12	-2.96	-3.67	-3.76	-1.79	-1.63	-0.55	-0.77	-2.26	-1.29	-1.00	0.48	-1.93	-0.74	0.16	-0.69	-2.37		%	mannosyl-inositol phosphorylceramide metabolic process| biological_process| GO:0006675|	2 genes:	SUR1	TLG2	
-1.04	1.76	-0.54	-0.10	0.16	0.23	-2.13	0.29	-0.25	-0.55	-0.07	0.05	-1.65	-0.25	0.05	-1.58	-0.56		%	glycosphingolipid biosynthetic process| biological_process| GO:0006688|	3 genes:	CSG2	CSH1	SUR1	
-1.53	-4.13	1.87	-0.21	-1.71	-5.83	0.22	1.59	-1.61	-0.84	-1.88	2.89	0.29	-2.08	-2.18	-2.56	0.91		%	steroid biosynthetic process| biological_process| GO:0006694|	25 genes:	ATG26	ERG11	ERG12	ERG13	ERG2	ERG24	ERG25	ERG26	ERG27	ERG28	ERG3	ERG4	ERG5	ERG6	ERG7	ERG8	ERG9	GRE2	HES1	HMG1	HMG2	IDI1	KES1	MVD1	NCP1	
-0.58	-5.82	1.23	-0.00	-3.00	-7.07	0.67	1.25	-1.33	-1.72	-0.78	1.84	-1.29	-3.14	-3.66	-2.66	-0.45		%	ergosterol biosynthetic process| biological_process| GO:0006696|	25 genes:	CYC2	ERG1	ERG10	ERG11	ERG12	ERG13	ERG2	ERG20	ERG24	ERG25	ERG26	ERG27	ERG28	ERG29	ERG3	ERG4	ERG5	ERG6	ERG7	ERG8	ERG9	HMG1	HMG2	MCR1	NCP1	
0.24	1.95	1.17	1.89	0.83	5.48	2.46	-1.52	3.70	0.32	-1.65	0.49	0.16	-0.83	-0.47	-2.83	-0.25		%	cellular aromatic compound metabolic process| biological_process| GO:0006725|	2 genes:	YDL124W	YGL039W	
-4.00	1.46	2.33	-0.32	-1.04	-0.83	0.23	-0.23	-0.20	-0.89	-3.88	0.74	-0.57	2.54	2.76	1.17	-0.11		%	one-carbon metabolic process| biological_process| GO:0006730|	17 genes:	ADE3	DFR1	FOL3	GCV1	GCV2	GCV3	MET12	MET13	MET7	MIS1	MTD1	RMA1	SAH1	SAM1	SAM2	SHM1	SHM2	
0.85	1.47	0.12	1.97	0.92	0.25	0.97	-0.01	-0.27	3.56	-0.96	4.69	0.51	-1.08	0.55	0.13	1.22		%	NADP metabolic process| biological_process| GO:0006739|	3 genes:	IDP1	IDP2	IDP3	
-0.74	0.42	0.66	-0.15	0.46	0.16	0.00	-1.03	0.59	1.77	-0.02	1.02	3.51	-0.95	0.17	0.77	2.40		%	NADPH regeneration| biological_process| GO:0006740|	5 genes:	ALD4	ALD6	IDP3	YMR315W	ZWF1	
-0.98	0.30	2.01	1.74	0.27	0.14	-1.31	0.61	0.62	0.78	-1.06	0.44	0.06	-0.11	0.47	0.60	1.49		%	NADP biosynthetic process| biological_process| GO:0006741|	3 genes:	POS5	UTR1	YEF1	
-1.15	0.96	1.71	13.97	-1.75	-1.52	27.39	-1.57	-0.56	0.45	-0.10	3.64	-0.77	-1.28	-2.59	-3.17	-1.18		%	ubiquinone biosynthetic process| biological_process| GO:0006744|	14 genes:	ARH1	CAT5	COQ1	COQ10	COQ11	COQ2	COQ3	COQ4	COQ5	COQ6	COQ8	COQ9	HFD1	YAH1	
-0.23	2.53	1.59	-1.54	0.28	1.39	0.63	-0.01	1.54	-0.39	-0.73	5.73	0.60	-1.21	0.93	0.30	0.83		%	glutathione metabolic process| biological_process| GO:0006749|	13 genes:	ECM38	ECM4	GLO1	GLR1	GRX2	GTO1	GTO3	GTT1	GTT2	OXP1	TRX2	YCF1	YFH1	
-1.11	0.16	1.36	2.78	0.05	0.91	0.04	-0.29	0.37	0.32	-1.15	1.06	-0.59	0.45	-0.35	-1.27	-1.52		%	glutathione biosynthetic process| biological_process| GO:0006750|	2 genes:	GSH1	GSH2	
2.92	-1.34	0.63	-0.53	-0.48	-1.35	-0.91	0.32	0.77	-0.29	-1.07	1.37	0.06	-0.55	-0.86	0.35	-0.23		%	glutathione catabolic process| biological_process| GO:0006751|	5 genes:	DUG1	DUG2	DUG3	ECM38	GCG1	
-0.81	0.12	0.13	-1.88	-2.38	0.47	15.17	-0.17	-0.41	-1.80	-0.28	1.15	3.52	-0.06	-1.77	0.72	4.84		%	ATP biosynthetic process| biological_process| GO:0006754|	15 genes:	ATP1	ATP14	ATP15	ATP16	ATP17	ATP18	ATP19	ATP2	ATP20	ATP3	ATP5	ATP6	ATP7	ATP8	TIM11	
-0.37	0.21	0.37	-0.21	-0.39	0.14	0.14	0.54	0.42	0.66	-0.50	0.59	0.59	-1.57	0.07	0.16	0.95		%	folic acid-containing compound metabolic process| biological_process| GO:0006760|	2 genes:	ADE3	FOL1	
-0.28	-1.49	1.86	-0.13	-0.27	0.17	0.01	-2.67	-0.44	-0.75	-0.71	-2.11	1.52	-0.23	2.80	2.82	2.09		%	dihydrofolate biosynthetic process| biological_process| GO:0006761|	2 genes:	FOL3	RMA1	
0.86	0.44	0.03	-0.50	0.08	1.84	-0.41	-3.13	-0.21	-1.70	-0.95	1.10	-0.43	-0.77	-0.38	0.09	0.53		%	thiamine metabolic process| biological_process| GO:0006772|	4 genes:	PET18	THI20	THI21	THI22	
-0.07	0.18	-0.49	6.47	0.08	0.31	1.69	-1.07	-0.01	-1.14	-0.80	0.62	0.87	-1.37	-0.23	0.67	2.70		%	porphyrin-containing compound biosynthetic process| biological_process| GO:0006779|	9 genes:	HEM12	HEM13	HEM14	HEM15	HEM2	HEM3	HEM4	MET1	MET8	
-0.05	-1.28	-0.40	10.57	-0.48	1.25	5.61	-1.09	-0.05	-1.08	-1.23	0.96	0.35	-1.82	-0.60	0.03	5.58		%	protoporphyrinogen IX biosynthetic process| biological_process| GO:0006782|	7 genes:	HEM1	HEM12	HEM13	HEM14	HEM2	HEM3	HEM4	
-0.03	0.48	-1.12	12.89	0.03	0.69	5.90	-0.21	-0.01	-1.64	-0.00	0.09	1.19	-1.13	-0.24	0.72	2.88		%	heme biosynthetic process| biological_process| GO:0006783|	13 genes:	AAC1	COX10	HEM1	HEM12	HEM13	HEM14	HEM15	HEM2	HEM25	HEM3	HEM4	YFH1	YMC1	
0.58	-2.36	-3.47	-0.06	-3.01	-0.97	2.97	-0.69	-0.96	-0.77	-0.09	-1.92	-1.28	-0.51	0.08	0.49	-1.70		%	heme a biosynthetic process| biological_process| GO:0006784|	3 genes:	COX10	COX15	YAH1	
-0.18	0.32	0.02	-0.29	-1.37	0.14	0.25	-0.70	-0.62	0.92	-0.87	2.56	-0.74	-0.09	-0.70	-1.06	-1.79		%	sulfur compound metabolic process| biological_process| GO:0006790|	7 genes:	IRC7	MET22	OPT1	STR2	YHR112C	YLL058W	YML082W	
-0.05	-1.91	-2.82	-0.55	0.10	0.19	1.75	-0.34	-1.64	-1.40	-0.30	0.75	0.19	-1.25	-0.77	-0.72	0.33		%	phosphate-containing compound metabolic process| biological_process| GO:0006796|	7 genes:	IPP1	NPP1	PHO11	PHO3	PHO5	PHO81	PPA2	
-0.33	-2.26	-2.90	-1.44	0.14	2.12	0.11	-0.07	-0.67	-1.04	-0.18	0.64	0.03	-0.18	0.58	1.80	1.34		%	polyphosphate metabolic process| biological_process| GO:0006797|	10 genes:	PHO84	PHO87	PHO90	PHO91	PPN1	VPH1	VTC1	VTC2	VTC3	VTC4	
-0.14	0.13	0.93	-0.03	0.68	0.47	-1.06	1.00	0.45	-2.28	-0.67	0.04	0.17	2.20	0.03	0.63	0.36		%	polyphosphate catabolic process| biological_process| GO:0006798|	4 genes:	DDP1	PPN1	PPN2	PPX1	
-0.71	0.48	-1.27	0.60	-1.19	-1.12	-1.18	-0.16	-0.20	-2.41	-0.99	0.85	0.83	-1.65	-0.87	-0.65	1.31		%	polyphosphate biosynthetic process| biological_process| GO:0006799|	3 genes:	VTC1	VTC4	VTC5	
-0.29	0.91	5.17	-0.06	0.03	-1.92	-1.05	0.22	2.05	0.28	-0.55	0.90	0.37	-3.04	-1.06	-0.80	1.22		%	superoxide metabolic process| biological_process| GO:0006801|	6 genes:	BEM1	CCS1	MRP1	RSM26	SOD1	SOD2	
-1.06	2.48	0.53	-0.06	1.53	2.28	2.15	0.90	-0.05	-0.27	-0.20	0.31	0.17	-0.83	0.07	0.17	-0.16		%	nitrogen compound metabolic process| biological_process| GO:0006807|	14 genes:	CPA1	CPA2	CPS1	DCG1	GDH2	GLN1	GLT1	NIT1	NIT2	NIT3	NTA1	QNS1	URA2	YIL165C	
2.09	1.35	0.56	-0.85	-1.28	1.22	0.02	0.69	1.65	-0.25	-3.73	1.90	0.18	-1.71	0.06	1.04	-0.16		%	regulation of nitrogen utilization| biological_process| GO:0006808|	5 genes:	MKS1	NPR1	RSP5	URE2	VID30	
-0.09	0.06	-1.80	-8.32	1.81	1.61	8.37	-0.34	-0.27	-0.85	-2.32	0.74	2.74	-0.55	0.23	0.20	2.32		%	ion transport| biological_process| GO:0006811|	120 genes:	ADY2	AIM14	ANT1	ARN1	ARN2	ARR3	ATM1	ATO2	ATO3	ATP1	ATP14	ATP15	ATP16	ATP17	ATP18	ATP19	ATP2	ATP20	ATP3	ATP4	ATP5	ATP6	ATP7	ATP8	ATX1	BOR1	CCC2	CCH1	CSC1	CTR1	CTR2	CTR3	EMP70	ENA1	ENA2	ENA5	ENB1	FET3	FET4	FET5	FIT1	FIT2	FIT3	FRE1	FRE2	FRE3	FRE4	FRE5	FRE6	FRE7	FRE8	FSF1	FTH1	FTR1	GEF1	GEX1	GEX2	GMC1	HSP30	KHA1	MFM1	MID1	MMT1	MMT2	MRH1	MRS2	MSC2	NHA1	NHX1	OLI1	PCA1	PHM7	PMA1	PMA2	PMC1	PMR1	POR1	POR2	QDR2	RCH1	RSN1	SIT1	SMF3	SPO75	STV1	TIM11	TMN2	TMN3	TOK1	TOM40	TRK1	TRK2	VCX1	VHC1	VMA1	VMA10	VMA11	VMA13	VMA16	VMA2	VMA3	VMA4	VMA5	VMA6	VMA7	VMA8	VMA9	VNX1	VPH1	YBT1	YDL206W	YFH1	YHK8	YKE4	YRO2	YVC1	ZRC1	ZRT1	ZRT2	ZRT3	
-0.19	0.98	-1.01	-0.57	-6.12	-1.59	2.21	0.32	-0.74	1.23	-0.44	2.02	0.80	-0.41	-1.41	0.16	0.87		%	cation transport| biological_process| GO:0006812|	22 genes:	ALR1	ALR2	CCC2	COT1	ENA1	ENA2	ENA5	HOL1	KHA1	MMT1	MMT2	MSC2	NHA1	NHX1	PCA1	PMP3	SPF1	TRK1	TRK2	VCX1	YPK9	ZRC1	
-0.55	0.16	-3.42	-0.91	0.07	-2.22	2.01	1.72	-0.61	-1.06	-2.53	0.04	1.12	1.86	0.10	0.06	-0.26		%	potassium ion transport| biological_process| GO:0006813|	12 genes:	ENA1	ENA2	KHA1	MDM38	NHX1	QDR2	TRK1	TRK2	VHC1	VNX1	YDL183C	YLH47	
-0.76	0.98	-0.89	-0.42	0.09	-1.64	1.92	0.70	-0.12	-1.32	-2.55	0.63	2.51	-0.41	0.55	0.37	-0.24		%	sodium ion transport| biological_process| GO:0006814|	6 genes:	ENA1	ENA2	ENA5	NHA1	NHX1	VNX1	
0.95	0.54	-0.24	1.83	1.28	0.85	2.05	1.56	-0.50	0.38	-0.26	0.40	0.22	-2.12	-2.08	0.35	-0.36		%	calcium ion transport| biological_process| GO:0006816|	10 genes:	CCH1	ECM7	MID1	PMC1	PMR1	RCH1	VCX1	VHC1	YBT1	YVC1	
3.50	-1.99	-0.71	-0.87	0.01	2.22	-0.52	-0.12	-0.41	4.95	-1.11	0.95	-0.52	-0.19	0.99	0.22	-0.28		%	phosphate ion transport| biological_process| GO:0006817|	11 genes:	CTO1	DIC1	GTR1	PHO84	PHO86	PHO87	PHO89	PHO90	PHO91	SND3	SYG1	
-0.40	2.70	1.53	3.02	3.51	0.01	0.75	0.44	4.00	2.95	1.42	0.16	-1.55	-0.38	-0.34	0.28	-0.34		%	chloride transport| biological_process| GO:0006821|	2 genes:	GEF1	YHL008C	
-0.07	0.66	0.47	0.74	0.18	-0.56	-2.85	-1.04	0.39	0.11	-0.17	0.19	-1.11	-2.64	-0.69	-1.81	-0.17		%	cobalt ion transport| biological_process| GO:0006824|	2 genes:	COT1	SMF2	
-0.24	0.13	-1.75	1.77	-1.26	0.15	2.23	-0.14	-0.18	-0.68	-0.32	0.80	3.01	-0.10	0.23	0.16	0.58		%	copper ion transport| biological_process| GO:0006825|	12 genes:	ATX1	CCC2	COX17	CTR1	CTR2	CTR3	FRE1	FRE2	FRE7	SCO1	SCO2	SMF1	
0.86	0.58	-1.02	2.59	2.36	-0.73	0.48	0.15	-3.31	-0.18	-0.86	0.59	0.37	-0.52	0.37	0.88	-0.13		%	iron ion transport| biological_process| GO:0006826|	12 genes:	CCC1	FET5	FRE1	FRE2	FRE3	FRE4	FRE5	FRE6	FRE7	SMF1	SMF2	SMF3	
-0.59	0.94	1.30	1.21	0.60	0.23	0.27	0.27	-0.98	0.00	-2.18	0.89	-0.94	-0.49	0.51	-2.33	-0.24		%	manganese ion transport| biological_process| GO:0006828|	6 genes:	CCC1	HIP1	PHO84	PMR1	SMF1	SMF2	
1.38	0.67	-2.17	-1.14	-2.17	-1.43	-1.62	-1.67	-0.03	0.26	-2.16	0.78	-1.03	-0.70	-0.95	0.05	-0.58		%	zinc ion transport| biological_process| GO:0006829|	9 genes:	COT1	FET4	MSC2	YKE4	ZRC1	ZRG17	ZRT1	ZRT2	ZRT3	
-0.02	-1.23	0.03	-0.49	1.27	0.16	-0.43	-0.48	0.54	-2.61	-1.35	0.53	0.03	2.41	0.10	-1.67	-2.45		%	water transport| biological_process| GO:0006833|	3 genes:	AQY1	AQY2	YLL053C	
1.26	1.32	1.85	-0.21	0.66	-0.25	-0.62	0.13	0.34	0.14	-0.04	0.30	-0.71	-0.11	1.03	-0.51	-1.22		%	dicarboxylic acid transport| biological_process| GO:0006835|	2 genes:	DIC1	DIP5	
0.56	0.35	-0.25	3.98	0.38	0.27	0.35	0.27	1.48	-0.78	-0.82	1.44	1.61	1.14	0.26	0.41	-0.13		%	mitochondrial transport| biological_process| GO:0006839|	8 genes:	AAC1	ODC1	ODC2	PET9	SAL1	YFR045W	YMC1	YMC2	
0.38	0.48	-0.41	-0.15	2.11	-0.76	-2.29	1.72	-0.67	-1.68	-0.08	0.15	-1.32	-0.20	-0.25	1.14	-0.26		%	mitochondrial citrate transmembrane transport| biological_process| GO:0006843|	3 genes:	CTP1	YFR045W	YHM2	
-0.15	-1.68	-0.72	-0.16	0.62	-0.26	-0.80	-0.10	1.17	0.07	-1.75	1.17	0.11	-0.33	-0.11	-1.24	-0.02		%	acetate transport| biological_process| GO:0006846|	2 genes:	ADY2	FPS1	
-2.83	0.35	0.82	1.07	-1.61	0.50	-0.71	-0.25	1.29	-0.20	-0.31	0.21	2.37	1.99	3.01	0.35	2.65		%	mitochondrial pyruvate transmembrane transport| biological_process| GO:0006850|	4 genes:	MPC1	MPC2	MPC3	YIA6	
-0.58	0.51	-0.28	-0.47	0.11	-1.49	-1.34	-0.01	-0.37	-1.52	-1.67	1.41	0.39	2.00	0.07	0.23	-0.91		%	drug transmembrane transport| biological_process| GO:0006855|	15 genes:	AMF1	AQR1	ATR1	ATR2	DTR1	FLR1	HOL1	QDR1	QDR2	QDR3	TPO1	TPO2	TPO3	TPO4	YHK8	
-4.40	0.82	3.63	0.99	1.25	0.13	0.12	3.44	-0.06	0.93	-0.66	0.81	0.51	2.75	2.05	2.40	-0.12		%	oligopeptide transport| biological_process| GO:0006857|	4 genes:	OPT1	OPT2	PTR2	YGL114W	
2.85	1.80	-0.71	-1.69	1.26	0.31	0.25	-1.21	-0.37	-0.21	-2.26	0.47	1.32	-0.77	3.14	2.82	0.86		%	amino acid transport| biological_process| GO:0006865|	46 genes:	AGC1	AGP1	AGP2	AGP3	ALP1	ATG22	AUA1	AVT1	AVT2	AVT3	AVT4	AVT5	AVT6	AVT7	BAP2	BAP3	BTN2	CAN1	DIP5	FSF1	GAP1	GNP1	HIP1	HNM1	LST4	LYP1	MMP1	MUP1	MUP3	PUT4	RTC2	SAM3	SSY1	TAT1	TAT2	TPO5	UGA4	VBA1	VBA2	VBA3	VBA4	VBA5	YCT1	YHC3	YPQ1	YPQ2	
-0.22	1.11	-2.57	-0.62	2.32	0.87	-1.23	0.64	-0.03	1.19	-0.17	1.35	-0.54	1.25	0.77	0.75	-0.51		%	glutamine transport| biological_process| GO:0006868|	3 genes:	AVT1	AVT3	AVT4	
-0.22	0.01	0.73	-0.09	0.37	0.14	-1.44	3.51	-0.36	3.03	-0.17	0.21	0.21	-0.23	0.15	1.83	-1.68		%	lipid transport| biological_process| GO:0006869|	35 genes:	ANY1	ARV1	CSR1	DET1	DNF1	DNF2	FAT1	FPK1	KES1	KIN82	MDM12	MDM34	MDM35	MMM1	NCR1	NPC2	NVJ2	OSH2	OSH3	OSH6	OSH7	PDR16	PDR17	PRY1	PRY2	PRY3	RFT1	RSB1	SFH5	SWH1	TCB1	TCB2	TCB3	UPS1	VTA1	
-0.34	0.07	-0.62	-0.83	0.32	0.26	0.09	-3.08	-2.01	-2.69	-0.26	1.48	0.02	-0.57	1.75	0.79	1.11		%	cellular ion homeostasis| biological_process| GO:0006873|	13 genes:	CMP2	CNA1	CNB1	CRD1	FYV5	GIS4	GLC7	HRK1	MDM31	MDM32	PTK2	SKY1	YPI1	
1.16	0.22	-3.20	1.78	0.06	0.19	1.37	1.72	-1.26	0.63	-0.77	2.16	0.27	-0.90	-0.89	0.52	-0.09		%	cellular calcium ion homeostasis| biological_process| GO:0006874|	13 genes:	CCC1	CDC43	CSG2	ECM27	GDT1	PGM2	PMC1	PMR1	SPF1	VCX1	VMA2	VNX1	YPK9	
0.52	0.06	-1.92	-0.74	-2.04	-2.67	-1.15	2.94	-1.82	2.58	-1.61	0.54	0.23	-0.29	-0.61	-1.91	-1.18		%	cellular metal ion homeostasis| biological_process| GO:0006875|	6 genes:	FRE8	MDM38	PCA1	PHO80	YLH47	YLR126C	
-1.26	0.15	0.26	-0.32	-0.46	0.06	-0.82	-0.53	-0.80	-0.21	-0.04	0.86	-0.86	-0.20	0.08	0.25	-0.13		%	cellular cadmium ion homeostasis| biological_process| GO:0006876|	3 genes:	MMT1	MMT2	SMF1	
-0.54	0.35	-1.61	-0.58	0.58	0.48	0.83	0.33	-0.18	-1.07	-0.40	0.90	0.29	-0.56	0.13	0.43	-0.21		%	cellular copper ion homeostasis| biological_process| GO:0006878|	19 genes:	ATX1	COA6	CTR1	CTR2	CTR3	CUP2	EMP70	GEF1	HAA1	MAC1	PIC2	SCO1	SCO2	SLF1	SMF1	SOD1	TMN2	TMN3	VMA3	
-1.50	1.88	2.44	10.44	3.00	0.14	1.20	1.68	-1.17	0.54	-0.55	1.40	0.67	2.43	1.98	1.87	-0.07		%	cellular iron ion homeostasis| biological_process| GO:0006879|	43 genes:	AFT2	ARH1	ARN1	ARN2	ATM1	ATX1	CCC1	CCC2	CTH1	CUP2	ENB1	ERG29	ERV1	FRE1	FRE2	FRE3	FRE4	FRE5	FRE6	GEF1	GEX1	GEX2	GGC1	GRX3	GRX4	HAA1	HMX1	ISU1	ISU2	JAC1	MAC1	MMT1	MMT2	MTM1	NFS1	OCT1	SIT1	SMF3	SSQ1	TIS11	UTR1	VMA3	YFH1	
1.40	-1.20	0.09	-0.11	0.04	-1.99	-0.90	-0.56	-1.16	-0.36	-1.51	0.81	0.49	-0.12	-0.28	-1.35	-0.46		%	intracellular sequestering of iron ion| biological_process| GO:0006880|	3 genes:	CCC1	FRE6	NFU1	
1.21	-1.88	0.08	-1.00	-4.01	-2.68	0.19	-2.04	-0.01	0.38	-0.70	1.02	-0.56	-0.18	-2.44	0.14	-0.40		%	cellular zinc ion homeostasis| biological_process| GO:0006882|	13 genes:	COT1	ICE2	IZH1	IZH2	IZH3	IZH4	MMT1	MMT2	MSC2	SOD1	YKE4	ZRC1	ZRT3	
-0.37	0.74	-0.22	-0.45	0.20	0.33	0.10	1.70	0.56	-0.13	-0.46	0.77	-1.40	-2.70	-2.56	-2.81	-0.16		%	cellular sodium ion homeostasis| biological_process| GO:0006883|	3 genes:	COS3	PPZ1	PPZ2	
-0.60	1.30	0.11	1.45	3.05	0.54	1.74	-0.59	0.52	0.19	-2.76	3.71	0.21	2.04	4.25	3.65	5.60		%	regulation of pH| biological_process| GO:0006885|	3 genes:	BTN2	NHX1	PMA2	
-2.01	1.06	-1.69	-1.24	0.19	-4.58	1.66	-0.45	-1.00	-0.20	-1.26	3.37	0.03	-1.26	0.71	0.07	-0.40		%	intracellular protein transport| biological_process| GO:0006886|	119 genes:	APL1	APL2	APL3	APL4	APL5	APL6	APM1	APM2	APM3	APM4	APS1	APS2	APS3	ARF1	ARF2	ARF3	ARL1	ARL3	BPH1	BTN2	BUB2	CDC50	CHC1	CLC1	COG3	COP1	CRM1	CSE1	CUR1	DNF1	DRS2	EMP24	ERP1	ERP2	ERP3	ERP4	ERP5	ERP6	ERV25	GGA1	GGA2	GYL1	GYP1	GYP5	GYP6	GYP7	HSE1	KAP114	KAP120	KAP123	KAP95	MDR1	MSB3	MSB4	MTR10	NEL1	NMD5	PEP12	PEP3	PEP5	PEP8	PIR1	RET3	RIC1	SAR1	SBH1	SBH2	SEC17	SEC21	SEC23	SEC24	SEC26	SEC27	SEC31	SEC4	SED5	SFB2	SFB3	SLO1	SRP101	SSO1	SSO2	SSS1	SXM1	SYN8	TEM1	TIM17	TIM23	TLG1	TLG2	TOM20	TOM22	TOM70	USO1	VAM3	VAM6	VAM7	VPS16	VPS17	VPS21	VPS27	VPS29	VPS35	VPS41	VPS8	VTI1	YET1	YET2	YET3	YHR022C	YPT1	YPT10	YPT11	YPT31	YPT32	YPT52	YPT53	YPT6	YPT7	
-0.67	0.18	-4.24	-0.54	0.95	-2.11	-1.63	-0.23	-0.37	1.29	-0.46	2.20	0.47	-0.30	0.03	0.44	1.48		%	exocytosis| biological_process| GO:0006887|	42 genes:	ACT1	EXO70	EXO84	GYL1	GYP5	HES1	KES1	KIN1	KIN2	MSB3	MSB4	MYO3	MYO5	OSH2	OSH3	OSH6	OSH7	RCY1	SEC1	SEC10	SEC15	SEC2	SEC3	SEC4	SEC5	SEC6	SEC8	SEC9	SLA2	SNC1	SNC2	SPO20	SRO7	SRO77	SSO1	SSO2	SWH1	SYT1	TPM1	TPM2	YPT31	YPT32	
-0.70	0.83	-1.87	-2.86	0.10	-4.63	0.89	-0.51	-2.77	0.60	-1.64	1.03	-1.92	-1.51	-2.15	3.74	-3.69		%	endoplasmic reticulum to Golgi vesicle-mediated transport| biological_process| GO:0006888|	91 genes:	AGE1	AGE2	ARF1	ATG8	BET1	BET2	BET3	BET4	BET5	BOS1	BST1	BUG1	CHS7	COG2	COG3	COP1	DSL1	EMP24	EMP46	EMP47	ERD2	ERP1	ERP2	ERP3	ERP4	ERP5	ERP6	ERV14	ERV15	ERV25	ERV29	ERV41	ERV46	GCS1	GEA1	GEA2	GLO3	GOS1	GOT1	GRH1	GTS1	GYL1	GYP5	GYP8	MRS6	MST27	NEL1	PHO86	RER2	RET2	RUD3	SAR1	SEC21	SEC22	SEC23	SEC24	SEC26	SEC27	SEC28	SEC31	SEC7	SED5	SFB2	SFB3	SHR3	SLY1	SLY41	SMY2	SOP4	SVP26	TCA17	TED1	TRS20	TRS23	TRS31	TRS33	TRS85	TRX1	TRX2	UIP5	USO1	VTI1	YET1	YET2	YET3	YIF1	YIP1	YIP3	YKT6	YOS1	YPT1	
-0.41	0.21	-0.64	-4.80	4.02	-1.81	0.02	-0.02	-0.74	0.05	-0.89	0.11	-2.88	-0.63	0.30	-3.73	-2.50		%	retrograde vesicle-mediated transport, Golgi to endoplasmic reticulum| biological_process| GO:0006890|	33 genes:	BET1	COP1	DSL1	ERV41	ERV46	GCS1	GEA1	GEA2	GET1	GET2	GET3	GLO3	MST27	NEO1	RER1	RET2	RET3	SEC20	SEC21	SEC22	SEC27	SEC28	SEC39	SLY1	TIP20	TRX1	TRX2	UFE1	USE1	VPS74	YOL107W	YPT1	YPT6	
-0.80	2.56	-1.67	-5.82	-2.24	1.04	-1.48	-0.53	-1.08	-2.56	-1.50	0.23	-1.83	-0.03	-1.02	-2.38	-3.44		%	intra-Golgi vesicle-mediated transport| biological_process| GO:0006891|	32 genes:	AGE1	AGE2	BET3	BOS1	COG1	COG2	COG3	COG4	COG5	COG6	COG7	COG8	COP1	COY1	GEA1	GEA2	GTS1	RET3	SEC18	SEC21	SEC26	SEC27	SEC28	SEC7	SED5	SFT1	TRS120	TRS130	TRS65	VTI1	YKT6	YPT6	
-0.21	0.84	0.43	-0.28	0.03	-1.84	-0.44	2.65	-0.04	-0.86	-0.69	6.26	-0.67	-0.35	-0.48	0.27	0.75		%	post-Golgi vesicle-mediated transport| biological_process| GO:0006892|	11 genes:	AVL9	CDC28	DRS2	DSS4	ELO3	EMA35	KES1	PEP1	VTH1	VTH2	YNR065C	
-0.36	1.04	-0.50	-0.02	0.17	0.35	-1.88	-0.13	-0.45	0.32	-0.27	3.11	0.78	-2.21	-2.07	1.04	0.66		%	Golgi to plasma membrane transport| biological_process| GO:0006893|	23 genes:	ARF1	BCH1	BCH2	BUD7	CHS5	CHS6	CSR1	EXO70	EXO84	RCY1	RSN1	SEC10	SEC15	SEC3	SEC4	SEC5	SEC6	SEC8	SNC1	SNC2	SRO7	SRO77	SSO2	
-0.06	0.30	-0.92	-0.81	0.50	1.09	-1.08	1.21	-0.34	-0.81	-1.71	1.32	1.18	-0.09	0.20	1.42	1.35		%	Golgi to endosome transport| biological_process| GO:0006895|	23 genes:	CHC1	DOP1	EMA35	ENT3	ENT5	GGA1	GGA2	MUK1	PEP1	PEP3	PEP5	PEP7	SYS1	VPS16	VPS21	VPS45	VPS9	VTH1	VTH2	YNR065C	YPT52	YPT53	YPT6	
-0.10	1.73	-0.39	-1.28	1.02	1.00	-1.10	5.07	-0.46	0.45	-6.00	2.35	2.53	-0.24	0.34	0.02	-0.23		%	Golgi to vacuole transport| biological_process| GO:0006896|	29 genes:	APL2	APL4	APL5	APL6	APM1	APM2	APM3	APS1	APS3	BOS1	EMA35	GGA1	GGA2	PEP1	PEP12	PEP7	SEC14	SYN8	TLG2	VAM3	VPS33	VPS45	VPS52	VPS53	VPS54	VTH1	VTH2	VTI1	YNR065C	
-1.30	0.16	-3.43	-0.11	0.32	-3.22	-5.11	3.95	-1.45	0.72	-0.11	3.36	0.25	-0.67	0.60	0.14	-1.03		%	endocytosis| biological_process| GO:0006897|	97 genes:	ACT1	AGE2	ALY1	APL1	APL3	APM4	APS2	ARF3	ARL1	ART10	ART5	ARV1	BRE4	BSP1	BZZ1	CDC42	CDC50	CHC1	CLC1	CMD1	COF1	COS10	COS7	DNF1	DNF2	DOA4	DRS2	DSC3	EDE1	END3	ENT1	ENT2	ENT4	ERV14	FEN2	FMP45	FTH1	GTS1	GVP36	HES1	INP51	INP52	INP53	JJJ1	KES1	LAA1	LAS17	LDB17	LSB5	LSP1	MON2	MSB3	MYO3	MYO5	NEO1	OSH2	OSH3	OSH6	OSH7	PAL1	PAN1	PIL1	PKH1	PKH2	RCY1	ROY1	RVS161	RVS167	SDS24	SLA1	SLA2	SNC1	SNC2	SUR7	SVL3	SWH1	SYP1	TLG1	TLG2	VMA3	VPS1	VPS21	VPS33	VPS34	VRP1	WHI2	YAP1801	YAP1802	YCK1	YCK2	YNL194C	YPK1	YPP1	YPT52	YPT53	YPT7	YSC84	
-0.14	1.09	-3.82	-0.06	1.66	0.32	-1.16	0.95	0.54	0.11	-0.68	0.43	3.26	4.99	0.00	1.30	1.05		%	receptor-mediated endocytosis| biological_process| GO:0006898|	6 genes:	ARC35	CHC1	CMD1	MYO5	SWA2	YPP1	
-2.38	0.28	-1.23	-0.36	2.21	-0.30	-0.83	1.69	-0.18	0.05	1.97	3.35	2.73	-0.38	0.84	-1.02	-1.12		%	vesicle budding from membrane| biological_process| GO:0006900|	2 genes:	YAP1801	YAP1802	
0.63	1.44	0.07	-0.90	0.09	0.08	0.29	-2.35	-0.76	-0.12	-1.12	0.96	0.68	-0.61	0.98	0.10	-0.15		%	vesicle docking involved in exocytosis| biological_process| GO:0006904|	13 genes:	MSO1	MYO2	PEP3	PEP5	PEP7	SEC1	SEC15	SEC4	SEC8	SLY1	SMY1	VPS33	VPS45	
-0.13	0.49	-1.45	-0.76	0.43	-1.04	-0.98	-1.07	-0.09	-0.80	-0.28	0.19	0.04	-0.87	2.76	1.56	4.28		%	vesicle fusion| biological_process| GO:0006906|	23 genes:	BET1	BOS1	GOS1	NYV1	PEP12	PEP7	SEC22	SEC4	SEC9	SED5	SFT1	SNC1	SNC2	SPO20	SSO1	SSO2	SYN8	TLG1	TLG2	VAM3	VAM7	VTI1	YKT6	
-0.79	0.29	3.02	-0.47	0.97	2.02	0.13	-1.91	-0.33	-0.07	-0.54	0.98	0.08	-1.19	0.14	2.52	10.40		%	nucleocytoplasmic transport| biological_process| GO:0006913|	21 genes:	GSP1	GSP2	IWR1	MAD1	NDC1	NPA3	NTF2	NUP100	NUP116	NUP145	NUP157	NUP170	NUP192	NUP60	NUP82	POM152	POM34	REI1	SEH1	SRP40	TOM1	
-0.06	1.55	-4.59	-2.13	0.86	1.35	-1.99	-2.45	-0.23	-2.66	-0.09	1.02	0.55	-0.21	0.24	0.72	-1.03		%	autophagy| biological_process| GO:0006914|	68 genes:	AIM26	ATG1	ATG10	ATG11	ATG12	ATG13	ATG14	ATG15	ATG16	ATG17	ATG18	ATG19	ATG2	ATG20	ATG21	ATG22	ATG23	ATG27	ATG29	ATG3	ATG31	ATG32	ATG33	ATG34	ATG36	ATG38	ATG39	ATG4	ATG40	ATG41	ATG5	ATG7	ATG8	ATG9	BET3	BET5	CCZ1	COG3	CUE5	GTR2	IRS4	MEH1	MON1	NVJ1	PEP4	PTC6	SEC16	SEC17	SEC2	SEC4	SLM4	SNX4	TAX4	TRS130	TRS20	TRS23	TRS31	TRS33	TRS85	UTH1	VAC8	VAM3	VPS15	VPS30	VPS34	YPT1	YPT31	YPT32	
1.70	2.14	0.11	-0.70	0.74	3.20	0.54	-1.96	0.78	-0.29	-0.50	2.03	0.02	-2.71	-1.29	0.38	-0.31		%	apoptotic process| biological_process| GO:0006915|	23 genes:	AIF1	AIM14	BIR1	BXI1	CPR3	ESP1	FIS1	KEX1	LOT6	MCA1	MCD1	NMA111	NUC1	OYE2	OYE3	PET9	POR1	RNY1	TDH2	TDH3	TIM18	WWM1	YSP2	
-0.16	0.00	0.70	-0.59	0.19	0.79	0.09	-0.07	3.12	-0.14	-0.67	1.24	0.27	-0.28	0.14	0.38	-0.09		%	response to osmotic stress| biological_process| GO:0006970|	19 genes:	GID10	GPP1	GPP2	GRX5	HSP82	LTV1	MID2	MSB2	MYO3	MYO5	NHA1	RGD1	RRD1	RRD2	RVS161	SLG1	STO1	TIM18	YAR1	
1.21	-3.95	-5.00	-0.36	0.25	0.12	-0.80	2.65	-3.32	-0.39	-2.52	0.90	0.12	-3.12	-3.09	-1.80	-1.01		%	hyperosmotic response| biological_process| GO:0006972|	8 genes:	CIN5	ENA1	HKR1	HOG1	MSB2	PBS2	SGD1	SUB1	
-0.66	1.66	0.37	-9.38	2.75	-5.20	-7.00	-4.13	-0.19	-1.96	-0.31	1.34	0.42	-0.08	0.37	1.09	-0.25		%	cellular response to DNA damage stimulus| biological_process| GO:0006974|	213 genes:	ABF1	ALK1	ALK2	AOS1	APN1	APN2	ARP4	ARP8	BCP1	BDF1	BDF2	BLM10	BUD25	CDC9	CHK1	CKA1	CKA2	CKB1	CKB2	CMR1	CSM2	CSM3	CST9	CTF4	CTK1	CTK2	CTK3	DCC1	DDC1	DDR2	DEF1	DIN7	DNA2	DNL4	DPB4	DUN1	EAF1	EAF3	EAF5	EAF6	EAF7	EPL1	EXO1	FUM1	FUN30	GRR1	HAT1	HED1	HIM1	HMI1	HNT3	HOF1	HPR1	HRQ1	HRR25	HRT1	HSM3	HSP30	HST4	HTA1	HTA2	HTL1	HUG1	IES2	IES4	INO80	IRC21	KRE29	LCD1	LIF1	MAG1	MCD1	MCM2	MEC1	MEC3	MEI5	MET18	MGM101	MGS1	MGT1	MHF1	MHF2	MIG3	MKT1	MLH1	MLH2	MLH3	MLP1	MMS1	MMS2	MMS21	MMS22	MMS4	MPH1	MRE11	MSH1	MSH2	MSH3	MSH5	MSH6	MUS81	NEJ1	NHP6A	NHP6B	NPL6	NSE1	NSE3	NSE4	NSE5	NTG1	NTG2	NUP84	OGG1	PDS1	PHO85	PHR1	PIF1	PLM2	PMS1	POB3	POL30	POL4	PRP19	PSO2	PSY2	PSY3	RAD1	RAD10	RAD14	RAD16	RAD17	RAD18	RAD2	RAD23	RAD24	RAD26	RAD27	RAD28	RAD3	RAD30	RAD33	RAD34	RAD4	RAD5	RAD50	RAD51	RAD52	RAD53	RAD54	RAD55	RAD57	RAD59	RAD6	RAD7	RAD9	RDH54	REV1	REV3	REV7	RMI1	RPB9	RRM3	RTS2	RTT101	RTT107	RTT109	RVB1	RVB2	SAE2	SAE3	SAW1	SGS1	SHU1	SHU2	SIR2	SLX1	SLX4	SLX5	SLX8	SMC5	SMC6	SML1	SPT16	SRS2	SSL1	SSL2	SWC4	TDP1	TEL1	TFB1	TFB2	TFB4	TFB5	TOF1	TOR1	TOS4	TPP1	TTI2	UBA1	UFO1	UMP1	UNG1	WSS1	WTM2	XRS2	YAF9	YEN1	YIM1	YKU70	YKU80	YMR114C	YNG2	YNK1	
-0.93	-1.36	-0.67	-0.06	0.32	0.19	-0.35	-0.44	-1.44	-1.22	-0.02	1.71	0.64	-0.02	-0.89	0.07	1.35		%	DNA damage induced protein phosphorylation| biological_process| GO:0006975|	2 genes:	MEC1	TEL1	
2.05	3.18	0.46	-0.24	-2.13	-1.08	-1.83	-0.97	-0.46	-0.61	-0.29	0.43	0.31	-2.40	-0.70	-2.03	-2.31		%	response to oxidative stress| biological_process| GO:0006979|	18 genes:	ATX1	CCP1	CTA1	CTT1	FCP1	GPX1	GPX2	HMX1	HYR1	MRPL51	MXR2	RAD3	SSN3	SVF1	TSA1	TSA2	YDR222W	YLR225C	
8.87	-4.56	-0.59	-3.15	-3.60	-2.39	-1.20	-1.77	-3.27	-0.47	-1.49	3.63	-6.59	-4.37	-8.06	-5.31	-5.72		%	response to unfolded protein| biological_process| GO:0006986|	23 genes:	ECM10	GLC7	HAC1	IRE1	KAR2	LHS1	MNL1	ORM1	ORM2	REG1	SCJ1	SNF1	SSA1	SSA2	SSA3	SSA4	SSB1	SSB2	SSC1	SSQ1	SSZ1	ULI1	ZIM17	
1.44	1.35	-0.24	-0.06	-1.00	0.17	0.60	-1.91	-3.47	-1.49	-0.32	1.17	0.98	-0.31	0.58	0.12	-0.15		%	cellular response to nitrogen starvation| biological_process| GO:0006995|	11 genes:	ASP3-1	ASP3-2	ASP3-3	ASP3-4	ATG5	ATG7	ATG8	NPR2	RIM15	SNF1	VPS30	
-0.26	1.11	3.37	-0.12	1.22	2.43	-2.94	-1.65	-0.14	0.06	-0.20	0.52	0.84	0.82	1.95	7.48	7.26		%	nucleus organization| biological_process| GO:0006997|	4 genes:	GSP1	GSP2	SRM1	TOM1	
-0.14	0.24	0.06	-0.04	0.47	-3.22	-2.37	0.14	-0.11	-0.52	-0.98	0.17	0.27	-0.49	0.07	0.83	-0.13		%	nuclear envelope organization| biological_process| GO:0006998|	7 genes:	APQ12	BRL1	BRR6	MPS3	NEM1	SAR1	SPO7	
-0.11	1.21	1.93	-2.19	3.06	0.16	0.27	-1.72	0.73	1.97	-0.02	0.12	-1.96	-0.47	0.94	1.38	6.63		%	nuclear pore organization| biological_process| GO:0006999|	13 genes:	ASM4	NDC1	NIC96	NUP116	NUP188	NUP192	NUP49	NUP53	NUP57	POM152	POM33	POM34	SNL1	
-0.19	0.10	0.06	-0.49	0.27	0.68	-0.49	1.05	-2.47	1.60	-0.34	0.13	-0.19	-1.80	-0.17	-0.60	0.30		%	nucleolus organization| biological_process| GO:0007000|	2 genes:	NET1	TOF2	
2.64	0.65	-0.23	-1.23	0.65	0.28	-1.32	0.30	-0.10	0.03	-1.99	0.40	-3.16	-0.38	0.02	0.68	-0.44		%	telomere maintenance via telomerase| biological_process| GO:0007004|	17 genes:	CDC13	EBS1	EST1	EST2	EST3	HEK2	LCD1	OGG1	RAD50	RFA1	RFA2	RFA3	RIF2	TEL2	TEN1	TLC1	TOP3	
-0.75	1.26	3.23	-2.27	2.08	0.42	5.14	1.13	9.11	3.79	-3.30	0.69	0.38	-0.23	0.18	0.82	-0.46		%	mitochondrion organization| biological_process| GO:0007005|	41 genes:	AIM17	ATP11	CLU1	DNM1	EMI1	ERG29	FUN14	GEM1	HCM1	MAM3	MCP1	MCP2	MDM10	MDM12	MDM30	MDM31	MDM32	MDM34	MDM35	MDM36	MFB1	MGM1	MIX17	MMM1	MSH1	NGR1	PIM1	POR1	PUF3	RPM2	RRG9	RSP5	SHE9	SML1	SUN4	TPK3	VPS13	YFH1	YJR120W	YME1	ZIM17	
0.69	-2.43	-0.24	-0.51	0.21	-3.92	-0.96	0.53	-0.16	-0.13	-2.56	0.83	1.03	0.95	2.11	3.18	0.32		%	mitochondrial membrane organization| biological_process| GO:0007006|	3 genes:	CRD1	CYC2	SAR1	
0.45	0.22	-0.20	-0.15	-1.80	-1.59	1.45	-0.00	-0.70	-0.75	-2.37	-1.88	-2.62	-0.88	-0.90	-0.54	-0.37		%	inner mitochondrial membrane organization| biological_process| GO:0007007|	5 genes:	AIM24	MBA1	PHB1	SHE9	TAZ1	
-0.20	-2.61	-0.38	-0.41	-1.29	0.07	1.89	-1.20	-0.95	-2.00	-1.26	0.92	-2.16	-0.04	0.64	0.21	-0.32		%	plasma membrane organization| biological_process| GO:0007009|	3 genes:	HOR7	HSP12	NCE102	
-0.06	0.47	-0.94	-1.25	2.01	2.68	0.01	0.86	-0.42	-0.45	-0.26	2.06	0.30	-0.97	-0.70	3.61	2.61		%	cytoskeleton organization| biological_process| GO:0007010|	10 genes:	ARP10	BUD14	CMD1	HSP42	MDM20	MHP1	PFD1	SRV2	STH1	TOR2	
-0.08	1.67	-4.26	-0.05	0.72	1.20	-2.20	0.38	-0.06	1.13	-0.02	4.15	0.50	-0.61	-0.44	0.46	-2.91		%	actin filament organization| biological_process| GO:0007015|	34 genes:	AKL1	ARK1	ARP2	BZZ1	CDC42	COF1	CRN1	END3	ENT1	ENT2	ENT4	LAS17	LSB5	PBS2	PPH21	PPH22	PRK1	RDI1	RGA1	RHO1	RHO2	RHO3	RHO4	RHO5	RVS161	SAC6	SCP1	SIW14	SLA2	SRV2	TPM1	TPM2	TWF1	WHI2	
-0.15	0.15	1.60	-1.24	1.41	0.19	0.00	0.44	-1.10	0.29	-1.34	1.26	0.02	-1.76	-0.68	0.26	-0.14		%	microtubule-based process| biological_process| GO:0007017|	12 genes:	BER1	CRN1	DYN2	JNM1	PAC1	PAC10	RHO2	TUB1	TUB2	TUB3	TUB4	VIK1	
0.51	0.59	-0.32	-1.23	-0.71	0.04	-1.29	0.27	-1.00	1.44	-0.77	0.66	0.19	-0.67	1.07	-0.85	-0.41		%	microtubule-based movement| biological_process| GO:0007018|	9 genes:	CIN8	DYN1	DYN3	KAR3	KIP1	KIP2	KIP3	PAC11	SMY1	
1.33	-2.04	-0.33	-2.56	0.04	0.03	-0.31	-0.12	-0.97	1.37	-0.78	0.28	-1.12	1.41	0.58	-0.49	-1.90		%	microtubule depolymerization| biological_process| GO:0007019|	4 genes:	BIM1	CIN8	KIP1	KIP3	
-0.26	0.09	-0.52	-0.05	-0.82	0.28	0.15	-2.20	-0.63	1.68	-0.41	0.28	2.42	0.84	5.02	3.33	-0.43		%	microtubule nucleation| biological_process| GO:0007020|	5 genes:	IRC15	SPC72	SPC97	SPC98	TUB4	
1.25	1.32	-0.55	-0.49	-1.62	0.16	0.18	-0.84	-1.52	-1.28	-0.03	0.87	-4.08	-1.74	-2.81	0.18	-0.04		%	tubulin complex assembly| biological_process| GO:0007021|	10 genes:	CIN1	CIN2	CIN4	GIM3	GIM4	GIM5	PAC10	PAC2	RBL2	YKE2	
3.78	-1.10	-2.07	-1.06	-4.16	0.33	-1.04	-0.17	-1.70	-2.97	-0.67	0.60	-0.58	-3.94	-3.39	0.13	0.49		%	post-chaperonin tubulin folding pathway| biological_process| GO:0007023|	5 genes:	ALF1	CIN1	CIN2	PAC2	RBL2	
1.27	0.02	-0.11	-1.58	0.24	2.78	-1.21	1.02	-1.07	0.83	-0.01	0.00	0.04	2.03	1.40	0.16	-1.54		%	negative regulation of microtubule depolymerization| biological_process| GO:0007026|	3 genes:	BIM1	KIP2	MHP1	
-0.09	0.78	0.09	-0.25	0.04	0.14	0.25	0.53	-0.21	-0.20	-0.87	2.51	0.23	-0.53	0.41	0.18	-0.17		%	endoplasmic reticulum organization| biological_process| GO:0007029|	10 genes:	EMP46	EMP47	HER1	HER2	SEC16	SEC31	SEY1	SWC3	UIP5	YOP1	
2.63	0.21	0.02	-2.33	0.56	0.07	-1.73	-2.03	-0.27	-1.36	-0.22	0.12	-3.88	-0.17	0.16	-1.49	-2.41		%	Golgi organization| biological_process| GO:0007030|	20 genes:	COG1	COG3	EMP24	EMP46	EMP47	ERP1	ERP2	ERP3	ERP4	ERP5	ERP6	ERV25	GRH1	LSB6	SEC16	SHP1	UIP5	VPS74	YGR127W	YPT10	
-1.11	2.49	1.12	4.99	0.32	0.32	3.25	0.21	-0.25	-1.38	-0.06	4.63	0.35	-2.26	-1.40	0.69	0.61		%	peroxisome organization| biological_process| GO:0007031|	25 genes:	ADR1	ANT1	DNM1	FIS1	GPX1	PEX1	PEX10	PEX11	PEX15	PEX19	PEX22	PEX25	PEX27	PEX28	PEX29	PEX3	PEX30	PEX31	PEX32	PEX34	PEX4	PEX6	PEX8	SNF4	VPS1	
-0.08	0.95	0.49	-1.52	0.13	0.44	-0.88	-0.50	-0.09	0.02	-0.30	0.34	1.88	1.54	3.20	4.64	5.68		%	endosome organization| biological_process| GO:0007032|	11 genes:	BLI1	BLS1	BOI1	BOI2	CNL1	KXD1	LSB6	PEP3	PEP5	SNN1	VAB2	
1.38	0.95	0.02	-0.29	-0.90	0.69	-1.19	0.27	-0.10	-0.15	-0.47	1.99	-1.28	-0.45	-1.35	-1.34	-0.71		%	vacuole organization| biological_process| GO:0007033|	15 genes:	CLN3	ENV11	ENV9	GVP36	NEO1	PEP3	PEP5	SFK1	VAM6	VMA3	VPS16	VPS33	VPS4	VPS41	VPS45	
-3.98	1.87	-1.36	4.21	3.60	1.04	0.01	-0.02	1.65	-0.42	-0.38	6.89	2.02	2.66	5.11	7.04	1.26		%	vacuolar transport| biological_process| GO:0007034|	25 genes:	AVT1	BRO1	BSD2	CCZ1	CHM7	DID2	DID4	EMP70	MRL1	PEP1	PHS1	SNF7	TMN2	TMN3	VFA1	VMA6	VPS1	VPS20	VPS24	VPS60	VTC1	VTC2	VTC3	VTC4	YHC3	
-5.37	0.05	5.56	5.85	0.13	0.49	4.51	0.98	6.37	-1.23	-0.48	4.57	0.09	-0.24	1.90	0.02	3.21		%	vacuolar acidification| biological_process| GO:0007035|	27 genes:	DBF2	MEH1	NHX1	PFK2	RAV1	RAV2	RRG1	SKP1	STV1	VMA1	VMA10	VMA11	VMA13	VMA16	VMA2	VMA22	VMA3	VMA4	VMA5	VMA6	VMA7	VMA8	VMA9	VPH1	VPH2	VPS3	VPS45	
-1.19	-1.75	-0.18	-0.03	-1.15	0.18	0.23	1.01	-0.68	0.18	-0.17	0.79	0.35	-0.20	-0.94	0.70	1.73		%	protein catabolic process in the vacuole| biological_process| GO:0007039|	13 genes:	APE3	GID10	MTL1	PAI3	PRB1	PRC1	REG1	VID22	VID24	VID28	YKR075C	YOR062C	YSP3	
-0.29	0.13	1.79	-18.51	0.45	3.22	-12.26	-0.26	-0.35	5.07	-4.86	0.72	0.11	-0.06	1.23	0.25	-0.57		%	cell cycle| biological_process| GO:0007049|	307 genes:	ACM1	ADY3	ADY4	AIM20	ALK1	ALK2	AMA1	AME1	AMN1	APC1	APC11	APC2	APC4	APC5	APC9	ASK1	ASM4	BFA1	BIK1	BIM1	BIR1	BNI5	BNS1	BRN1	BUB1	BUB2	BUB3	BUD14	BUD16	BUD17	BUD3	BUD4	BUD8	BUD9	BUR2	CBF5	CDC1	CDC10	CDC11	CDC12	CDC123	CDC13	CDC14	CDC15	CDC16	CDC20	CDC23	CDC25	CDC26	CDC27	CDC28	CDC3	CDC31	CDC34	CDC37	CDC4	CDC42	CDC45	CDC48	CDC5	CDC53	CDC55	CDC6	CDC7	CDC9	CDH1	CHK1	CHL1	CHL4	CIN8	CKS1	CLB1	CLB2	CLB3	CLB4	CLB5	CLB6	CLN1	CLN2	CLN3	CNM67	CNN1	CSE1	CSM3	CTF18	CTF19	CTF3	CTF8	CWC2	CYK3	DAD1	DAD2	DAD3	DAD4	DAM1	DBF2	DBF4	DCR2	DIA2	DMA1	DMA2	DMC1	DNL4	DOC1	DOM34	DON1	DPB11	DPB2	DSE1	DSE3	DSN1	DUO1	ECO1	EGT2	ELG1	ELM1	EPL1	FAR1	FAR10	FAR11	FAR3	FAR7	FAR8	FUS3	FYV5	GAB1	GID8	GLC7	GLD1	HOF1	HRT1	HSK3	HSL7	HTL1	IBD2	IML3	INN1	IPL1	IQG1	IRR1	ISC10	KAR1	KAR3	KCC4	KIN28	KIP1	KIP2	KSS1	LDB19	LRS4	LTE1	MAD1	MAD2	MAD3	MAK16	MCD1	MCM1	MCM10	MCM16	MCM2	MCM21	MCM22	MCM4	MCM5	MCM6	MCM7	MEC3	MET30	MIF2	MIH1	MLC1	MLC2	MMR1	MMS1	MMS22	MND2	MOB1	MOB2	MPC54	MPS3	MSA1	MSG5	MTW1	MYO2	NDC80	NDL1	NDT80	NET1	NKP1	NKP2	NNF1	NOC3	NSL1	NSP1	NUD1	NUF2	NUP53	OKP1	PAC1	PAP2	PAT1	PCL1	PCL2	PCL5	PCL7	PCL9	PDS1	PDS5	PKC1	POG1	PPS1	PSA1	PSF1	RAD24	RAD53	RAD9	RAX1	RAX2	RFC1	RFC2	RFC3	RFC4	RFC5	RGC1	RGP1	RIF1	RIO1	RME1	RMI1	RSR1	RTT101	SAP155	SAP185	SAP190	SAP4	SAS10	SCC2	SCC4	SDA1	SDC25	SDS22	SFH1	SFI1	SGO1	SGT1	SHE1	SHS1	SIN3	SIS1	SIT4	SLD2	SLD3	SLD7	SLG1	SLK19	SMC1	SMC2	SMC3	SMC4	SML1	SOG2	SPC19	SPC24	SPC25	SPC34	SPC72	SPO21	SPR28	SRM1	SSD1	SSP1	STE20	STE50	STH1	STU1	SUN4	SWE1	SWM1	SYP1	TAH11	TBF1	TEM1	TOF1	TOM1	TOR1	TOR2	TPK1	TRF5	UBC9	UTH1	VHS1	VHS2	VHS3	VPS1	VPS64	WHI2	WHI3	WHI5	YCG1	YCS4	YHP1	YLL017W	YNG2	YOR019W	YOX1	YPL257W	ZIP2	
0.30	0.68	0.69	-0.47	0.32	1.46	0.11	-4.30	-0.13	-0.85	-1.42	0.21	-0.99	1.01	0.79	0.97	-0.15		%	cell cycle arrest| biological_process| GO:0007050|	3 genes:	FUS3	HUG1	STE50	
-0.04	0.61	1.56	-3.36	0.25	-1.39	-4.34	-1.15	-0.77	-0.92	-0.34	0.66	1.23	-0.77	1.12	0.73	-0.07		%	mitotic spindle organization| biological_process| GO:0007052|	18 genes:	ASE1	BCP1	CLB1	CNM67	DAD1	FIN1	IPL1	JNM1	KIP3	MIF2	NUF2	RRD1	RRD2	SLK19	SPC98	STU2	TUB4	YBP2	
3.20	0.85	-0.44	-11.56	-1.82	-2.72	-3.70	-1.25	-6.15	2.77	-0.03	0.97	0.67	-0.36	1.94	0.10	-0.32		%	chromosome segregation| biological_process| GO:0007059|	73 genes:	AFT1	ASK1	ATG31	BIR1	CBF1	CBF2	CDC14	CHL4	CIA2	CNN1	CSM4	CTF19	CTF3	DAD1	DAD2	DAD3	DAD4	DAM1	DBF4	DSN1	DUO1	ESP1	FOB1	GIP3	GIP4	GLC7	GLC8	HDA3	HSK3	IPL1	IRR1	KIN3	MCD1	MCM16	MCM22	MET18	MIF2	MPS1	MTW1	NBL1	NDC80	NFI1	NKP2	NNF1	NSL1	NUF2	NUP170	PDS1	RAD30	REC8	RSC2	RTT102	SCC4	SCM3	SCP160	SDS22	SFH1	SGO1	SHE1	SIZ1	SLI15	SLK19	SPC19	SPC24	SPC25	SPC34	SPT4	STH1	STS1	TOP1	WIP1	YCR041W	ZIP2	
1.50	0.12	3.35	-1.37	0.54	-1.88	0.27	0.28	0.73	1.61	-3.01	2.68	0.10	-1.49	0.41	0.56	-1.48		%	sister chromatid cohesion| biological_process| GO:0007062|	14 genes:	ECO1	ESC8	IOC3	IOC4	IRR1	ISW1	MCD1	REC8	RFC2	RFC4	RFC5	RSC2	SIR2	SMC5	
2.16	0.17	0.15	-3.49	0.61	-3.64	-3.07	2.93	-0.26	-0.85	-5.55	0.49	-0.83	-1.26	-0.72	0.10	-1.74		%	mitotic sister chromatid cohesion| biological_process| GO:0007064|	28 genes:	BIM1	CHL1	CSM3	CTF18	CTF4	CTF8	DCC1	ELG1	ESC2	GPN3	IRR1	KAR3	MPS3	MRC1	NPA3	PDS5	POL2	POL30	RAD30	RAD61	RMI1	SCC2	SCC4	SMC1	SMC3	TOF1	TOP3	VIK1	
-0.74	0.83	2.18	-0.29	0.32	0.73	1.54	-0.35	-0.15	3.92	-1.90	0.13	0.25	-0.41	0.20	0.07	-0.36		%	mitotic chromosome condensation| biological_process| GO:0007076|	11 genes:	BRN1	ECO1	MCD1	PDS5	SCC2	SCC4	SMC2	SMC4	TOP1	YCG1	YCS4	
-0.20	0.82	1.21	-1.86	2.01	-0.37	-0.73	-1.74	1.67	-1.30	3.74	0.17	1.07	0.67	0.73	1.15	2.75		%	regulation of mitotic nuclear division| biological_process| GO:0007088|	4 genes:	BFR1	NUP53	PSE1	RTT101	
1.56	0.31	1.20	-1.72	2.43	1.93	-0.75	1.14	1.69	-0.11	-1.20	0.16	1.33	-0.12	0.23	-1.32	-1.87		%	traversing start control point of mitotic cell cycle| biological_process| GO:0007089|	13 genes:	CCR4	CDC25	CLN1	CLN2	CLN3	CYS4	DCR2	GID8	MSA1	SDA1	WHI3	WHI5	XRN1	
-1.08	-0.91	0.68	-2.35	2.16	-1.01	-1.09	0.13	-0.18	0.63	-1.65	0.12	0.30	0.67	1.24	-2.00	0.30		%	metaphase/anaphase transition of mitotic cell cycle| biological_process| GO:0007091|	5 genes:	APC1	APC2	CDC16	CDC23	CDC27	
-0.28	0.47	0.01	-0.36	0.80	1.47	-0.30	2.85	-0.50	1.08	-0.11	0.80	-0.77	-0.54	0.06	-2.64	-2.56		%	mitotic cell cycle checkpoint| biological_process| GO:0007093|	3 genes:	AMN1	DDC1	MPS1	
-0.81	0.01	0.63	-0.12	0.38	0.46	0.04	-1.48	-0.29	0.05	-0.66	1.44	4.33	-0.65	0.42	0.94	0.70		%	mitotic spindle assembly checkpoint| biological_process| GO:0007094|	23 genes:	BIR1	BUB1	BUB3	CDC20	CEP3	CHL4	CTF19	CTF3	DMA1	DMA2	DSL1	GAC1	GLC7	IBD2	MAD1	MAD2	MAD3	MPS1	SGO1	SPC105	TPD3	ULP2	YPI1	
0.48	0.63	-0.68	-0.34	1.08	0.02	0.16	0.33	-0.00	-0.45	-0.04	0.71	0.03	-0.27	-2.13	-2.45	-0.57		%	mitotic G2 DNA damage checkpoint| biological_process| GO:0007095|	3 genes:	CHK1	DPB11	MRE11	
-2.68	0.55	0.02	-1.85	0.48	-1.09	-1.17	-1.54	-0.14	0.52	-3.98	0.24	-0.51	-0.13	-0.43	0.57	-1.26		%	regulation of exit from mitosis| biological_process| GO:0007096|	13 genes:	CDC14	CDC15	CDC24	CDC42	CLA4	GIC1	GIC2	MOB1	NUR1	RIO1	SKP1	STE20	TEM1	
-1.96	1.82	0.54	1.28	4.04	0.22	0.18	1.61	-0.14	3.14	-0.26	1.65	0.16	-0.10	0.24	0.14	-0.26		%	nuclear migration| biological_process| GO:0007097|	6 genes:	ARP1	DYN1	JNM1	PAC1	SLK19	TOP1	
-0.44	-1.04	-1.01	-1.20	0.81	0.18	0.56	-1.41	-3.37	-1.24	-0.40	0.29	-1.06	0.45	1.67	0.29	-0.09		%	membrane addition at site of cytokinesis| biological_process| GO:0007107|	2 genes:	MYO2	SEC4	
-0.71	0.68	-0.99	-0.84	-0.60	0.12	2.92	-0.06	-0.61	0.21	-0.46	0.49	0.16	0.99	0.15	0.91	1.69		%	cell budding| biological_process| GO:0007114|	6 genes:	CMD1	TAO3	TGL3	TGL4	UBA4	URM1	
2.77	0.03	0.21	-1.43	0.42	0.02	0.06	1.17	0.97	-0.47	-0.77	1.40	0.35	-1.11	0.31	0.34	-2.07		%	budding cell bud growth| biological_process| GO:0007117|	10 genes:	DCW1	DFG5	ELM1	GIN4	KCC4	NAP1	PPH21	PPH22	REI1	RHO1	
-1.64	0.97	-2.07	-5.13	-2.33	-7.07	-1.25	-2.11	-0.59	-0.78	-1.03	2.16	1.70	2.44	1.37	1.95	-0.13		%	budding cell apical bud growth| biological_process| GO:0007118|	20 genes:	BNI1	BOI1	BOI2	BUD6	CBK1	CDC42	HYM1	KIC1	MOB2	MYO2	PEA2	RGA1	ROT1	SOG2	SPA2	STE20	TAO3	TPM1	TPM2	VPS51	
-2.94	0.44	-2.23	-0.62	-2.89	-1.57	-0.88	0.61	-0.33	0.99	-0.02	1.68	0.80	4.33	1.00	4.07	1.08		%	budding cell isotropic bud growth| biological_process| GO:0007119|	5 genes:	ACT1	CDC42	RGA1	TPM1	TPM2	
-0.36	0.14	-0.25	-0.07	0.62	0.45	-2.58	2.07	-0.31	0.84	-0.55	0.53	-0.97	1.63	0.15	-1.42	-2.83		%	axial cellular bud site selection| biological_process| GO:0007120|	11 genes:	AXL1	AXL2	BUD2	BUD3	BUD4	BUD5	ERV14	ERV15	PAN1	PEF1	RSR1	
-0.07	2.70	-0.90	-1.13	0.47	-1.13	-1.60	2.18	-0.47	0.58	-1.27	0.36	-0.87	-1.10	0.94	0.10	-1.78		%	bipolar cellular bud site selection| biological_process| GO:0007121|	18 genes:	ATC1	BUD2	BUD5	BUD6	END3	MYO3	MYO5	PAN1	PEA2	PEF1	RAX1	RAX2	RSR1	SLA2	SPA2	SPH1	STE20	VRP1	
-1.29	1.00	0.13	-0.85	-2.94	-5.07	0.97	0.36	2.14	-0.31	-0.53	0.09	0.10	-1.13	2.16	1.84	-0.26		%	pseudohyphal growth| biological_process| GO:0007124|	51 genes:	BMH1	BMH2	BUD6	BUD8	CDC39	DBR1	DFG10	DFG16	DFG5	DIA1	DIA3	DSE2	ECM23	ELM1	EMP70	FLO11	GPA2	GPB1	GPB2	GPR1	HMS1	HMS2	IME1	ITR1	MDS3	MEP2	MGA1	NCS2	NPR3	OSH3	PAM1	PDA1	PEA2	POF1	PTP1	SFG1	SKS1	SOK2	SPA2	SPH1	SPT3	STE11	STE12	STE20	STE7	TEC1	TMN2	TMN3	TPM1	UME6	WHI3	
-1.93	1.05	-0.30	1.50	0.28	0.61	0.25	-4.27	0.32	-0.75	-0.39	4.24	1.48	-0.35	1.85	2.58	0.90		%	meiosis I| biological_process| GO:0007127|	3 genes:	AMA1	PDS1	SPO12	
2.48	1.70	0.66	-0.22	-0.66	0.64	0.35	-0.71	-0.18	0.52	-0.02	0.15	-1.49	-0.08	-1.18	0.27	-0.77		%	synapsis| biological_process| GO:0007129|	10 genes:	CSM4	CST9	HFM1	HOP1	HOP2	MPS3	NDJ1	PDS5	ZIP1	ZIP2	
-1.38	0.10	0.51	-0.00	0.70	0.23	-0.64	-0.06	-0.17	0.23	-3.10	0.47	0.22	-1.23	-0.51	0.23	-2.05		%	synaptonemal complex assembly| biological_process| GO:0007130|	15 genes:	AMA1	CDC28	CST9	DMC1	HED1	HOP1	REC8	RED1	SMC2	SMC3	SMC4	SPO16	YCG1	YCS4	ZIP2	
-0.94	0.70	-0.38	-1.00	0.56	0.39	0.32	-0.85	-0.89	-1.03	-0.86	0.30	0.53	-0.42	0.44	1.88	-2.26		%	reciprocal meiotic recombination| biological_process| GO:0007131|	50 genes:	CST9	DMC1	ECM11	GMC2	HFM1	HOP2	MEC1	MEI5	MER1	MLH1	MLH2	MLH3	MMS4	MND1	MND2	MRE11	MSC1	MSC3	MSC6	MSC7	MSH3	MSH4	MSH5	MUS81	NDJ1	PCH2	RAD17	RAD24	RAD51	RAD54	RDH54	REC102	REC104	REC107	REC114	REC8	RED1	RFA1	RFA2	RFA3	RIM4	RMR1	SAE3	SKI8	SMC3	SPO11	TOP2	TOP3	ZIP1	ZIP2	
2.19	0.85	0.03	-0.29	-2.93	-0.55	3.54	-1.92	-0.65	-0.05	-0.91	1.69	-0.59	-0.69	0.31	0.01	-0.03		%	cell adhesion| biological_process| GO:0007155|	7 genes:	AGA1	AGA2	FIG2	GAL83	HSP12	SAG1	SNF1	
-1.46	0.32	-0.17	-1.09	0.79	-1.26	-0.47	-0.51	0.96	1.26	-0.39	0.22	0.33	-0.25	-0.81	0.36	-1.93		%	establishment or maintenance of cell polarity| biological_process| GO:0007163|	12 genes:	BUD2	CBK1	CDC42	DNF1	DNF2	MOB2	RHO1	RHO2	RHO3	RHO4	RHO5	SRV2	
1.55	0.97	-0.86	-1.61	-1.62	-2.18	0.30	-0.52	-0.48	-0.20	-0.63	0.81	-0.83	-0.02	0.92	-0.62	-0.41		%	signal transduction| biological_process| GO:0007165|	59 genes:	BAG7	BEM2	BEM3	BUD2	CMK1	COS111	CSS1	CYR1	ECM25	GAL83	GPA1	GPA2	GPB2	GPG1	GPR1	INM1	INM2	IQG1	IRA1	IRA2	LRG1	LST8	MCK1	MKK1	MKK2	MRK1	MTH1	PDE2	PKC1	PLC1	RAS1	RAS2	RGA1	RGA2	RGD1	RGD2	RHB1	RIM11	RLM1	RSR1	RTS1	SAC7	SIP1	SIP2	SLM4	SLN1	SLT2	SOG2	SST2	STD1	STE18	STE2	STE3	STE4	STE50	SYG1	TIP41	TUS1	YHR182W	
0.30	1.05	0.76	-2.68	-1.17	0.01	-2.50	0.24	-0.41	1.55	-1.95	0.33	0.55	-0.54	0.95	-1.33	-0.97		%	G protein-coupled receptor signaling pathway| biological_process| GO:0007186|	7 genes:	ASC1	GPA1	GPA2	GPR1	STE18	STE2	STE3	
-2.84	0.57	1.79	-2.77	-0.48	0.21	-2.74	-1.67	1.10	-0.21	0.87	1.56	3.65	1.35	1.61	0.07	-0.35		%	adenylate cyclase-modulating G protein-coupled receptor signaling pathway| biological_process| GO:0007188|	4 genes:	CYR1	GPA1	GPA2	RGS2	
-2.78	2.19	1.74	-1.65	-0.44	0.21	-2.05	-1.22	5.04	-0.66	-1.10	0.84	3.13	1.81	0.89	0.68	-0.03		%	adenylate cyclase-activating G protein-coupled receptor signaling pathway| biological_process| GO:0007189|	2 genes:	GPA2	RAS1	
6.20	-2.36	-1.04	1.10	0.00	0.56	9.82	0.50	-5.79	1.08	-4.52	1.18	-1.69	-9.22	-3.65	0.02	1.39		%	adenylate cyclase-inhibiting G protein-coupled receptor signaling pathway| biological_process| GO:0007193|	2 genes:	IRA1	IRA2	
2.81	0.14	0.51	3.46	1.06	0.44	-0.55	-0.01	-0.41	0.74	-0.53	4.51	0.14	-0.65	-0.41	-0.55	-0.56		%	osmosensory signaling pathway| biological_process| GO:0007231|	5 genes:	HOG1	OPY2	PBS2	RCK2	SHO1	
1.06	0.00	-0.65	-0.61	-1.37	-1.86	-0.57	0.41	-0.27	-0.93	-0.25	0.37	-1.05	-0.03	-0.75	-0.67	-1.10		%	osmosensory signaling pathway via Sho1 osmosensor| biological_process| GO:0007232|	6 genes:	AHK1	HKR1	MSB2	STE11	STE20	STE50	
0.83	0.10	-0.14	1.18	0.24	0.43	0.06	-0.41	0.87	-0.18	-0.29	0.71	0.56	-1.69	-2.39	-2.93	-0.03		%	osmosensory signaling via phosphorelay pathway| biological_process| GO:0007234|	4 genes:	SLN1	SSK1	SSK2	YPD1	
-1.03	0.01	0.07	-0.67	1.87	0.58	-1.66	1.27	-0.19	0.74	-1.31	0.03	0.17	-1.62	-1.39	-3.00	-1.60		%	small GTPase mediated signal transduction| biological_process| GO:0007264|	24 genes:	BEM2	BUD5	CDC24	CDC25	CDC42	CDC43	DCK1	DSS4	GDI1	LTE1	MRS6	RGA2	RGD2	RHB1	RHO1	RHO2	RHO3	RHO4	RHO5	ROM1	ROM2	RSR1	SDC25	SRO7	
-4.05	1.35	2.07	-3.79	0.13	-1.42	-3.70	-0.57	6.22	1.36	7.10	0.73	0.66	1.95	0.70	0.49	-2.68		%	Ras protein signal transduction| biological_process| GO:0007265|	14 genes:	BMH1	BMH2	CDC25	CYR1	ERI1	RAS1	RAS2	RPI1	SDC25	SRV2	TPK1	TPK2	TPK3	YLL017W	
-1.28	0.14	-1.34	-1.38	0.98	-2.49	-0.87	-0.88	-0.04	0.05	-0.26	0.61	0.06	-0.09	0.69	0.11	-0.23		%	Rho protein signal transduction| biological_process| GO:0007266|	13 genes:	BEM4	CDC42	EXO70	GEM1	RDI1	RHO1	RHO2	RHO3	RHO4	RHO5	SLG1	WSC2	WSC3	
0.71	0.37	-0.50	1.31	0.23	0.34	0.21	2.85	-0.05	0.81	-0.21	0.66	0.01	-0.46	-0.80	0.46	-2.17		%	multicellular organism development| biological_process| GO:0007275|	5 genes:	CAK1	CDC28	MFG1	RLM1	SMP1	
1.03	0.15	0.80	1.02	0.47	0.06	-0.33	-0.67	1.09	1.24	-0.36	0.46	-2.40	-0.48	0.27	0.71	-1.04		%	peptide pheromone maturation| biological_process| GO:0007323|	4 genes:	KEX2	RAM2	STE13	STE14	
2.80	-2.26	-0.57	-4.07	-1.07	0.28	-1.24	1.16	-0.02	1.26	-1.14	0.36	-0.83	-0.04	0.98	-0.74	-1.02		%	positive regulation of transcription from RNA polymerase II promoter by pheromones| biological_process| GO:0007329|	7 genes:	CRZ1	KAR4	PCC1	PLP1	PLP2	STE12	SUB1	
-0.00	2.32	-0.81	-0.75	-2.52	-3.91	-0.99	-1.01	-0.19	0.26	-0.02	0.95	0.59	-0.30	-1.56	1.26	-0.87		%	regulation of mitotic cell cycle| biological_process| GO:0007346|	20 genes:	BCK1	CAF120	CDC15	CKS1	CLA4	GLC7	KIC1	MET32	MKK1	MKK2	PBS2	SIS2	SKG3	SKM1	SMI1	SPS1	SSK2	SSK22	STE20	STE7	
0.54	0.58	-0.25	-0.09	0.21	-0.39	-0.77	0.56	0.77	-0.07	-0.18	0.26	-0.31	-0.09	0.40	0.27	-0.22		%	mating type determination| biological_process| GO:0007531|	2 genes:	HMLALPHA1	MATALPHA1	
1.36	1.05	-0.46	-0.22	0.67	0.02	-0.90	0.38	0.53	0.18	-0.43	0.71	0.18	-0.06	0.45	0.08	-0.74		%	regulation of mating-type specific transcription, DNA-templated| biological_process| GO:0007532|	3 genes:	HMLALPHA1	HMRA1	MATALPHA1	
0.73	0.93	-2.24	-0.51	0.04	0.40	0.52	-1.58	-2.03	-0.45	-0.07	0.87	2.45	-0.28	0.06	0.04	-0.04		%	mating type switching| biological_process| GO:0007533|	7 genes:	DPB11	HO	MYO4	SHE2	SHE3	SHE4	ULS1	
2.90	1.30	-0.45	-0.33	-1.29	-0.76	-1.42	-0.63	1.97	-2.27	-0.04	0.02	0.00	-2.44	-1.01	0.02	0.32		%	donor selection| biological_process| GO:0007535|	6 genes:	CKA1	CKA2	FDO1	FKH1	MPH1	YKU80	
-1.47	2.73	-0.83	2.68	-0.52	-0.61	-0.50	0.76	0.89	1.29	-0.15	0.71	2.73	-1.15	1.50	1.81	3.77		%	response to nutrient| biological_process| GO:0007584|	2 genes:	BCK1	BRO1	
3.31	1.68	-0.35	-3.01	-1.39	-2.01	0.34	-0.26	-5.46	0.17	-0.49	0.08	2.19	-1.69	3.59	0.26	-0.14		%	microtubule binding| molecular_function| GO:0008017|	37 genes:	ALF1	ASE1	ASK1	BIK1	BIM1	CDC31	CIK1	CIN8	CRN1	DAD1	DAD2	DAD3	DAD4	DAM1	DNM1	DUO1	ELP2	FIN1	HSK3	IRC15	KAR3	KIP1	KIP2	KIP3	MGM1	NDC80	NIP100	NUF2	SHE1	SMY1	SPC105	SPC19	SPC34	STU1	STU2	VIK1	VPS1	
0.92	-2.27	-0.16	-2.44	-1.29	0.25	-0.40	-0.08	-1.87	0.02	-0.29	-5.01	-6.16	-1.32	-4.32	0.11	-1.05		%	transcription elongation factor complex| cellular_component| GO:0008023|	4 genes:	ELF1	ELP2	ELP4	SPT6	
-0.25	-0.95	0.87	-1.08	-2.97	0.20	0.20	-0.73	2.38	0.48	-0.52	1.66	1.22	-2.37	-0.37	0.15	-2.79		%	cyclin/CDK positive transcription elongation factor complex| cellular_component| GO:0008024|	3 genes:	CTK1	CTK2	SGV1	
-1.51	0.19	2.25	-1.07	0.17	0.88	0.09	1.05	5.12	1.12	-3.79	0.05	2.42	-0.72	0.09	2.56	7.70		%	tRNA processing| biological_process| GO:0008033|	100 genes:	ABP140	ATS1	BUD32	CEG1	CGI121	DEG1	DUS1	DUS3	DUS4	ELP2	ELP3	ELP4	ELP6	GCD10	GCD14	GON7	IKI1	IKI3	KAE1	KRE33	KTI11	LHP1	LSM2	LSM3	LSM4	LSM5	LSM6	LSM7	LSM8	MOD5	MSK1	MSS1	MTO1	NCL1	NCS2	NCS6	NFS1	PCC1	POP1	POP3	POP4	POP5	POP6	POP7	POP8	PPM2	PTA1	PUS1	PUS2	PUS4	PUS6	PUS7	PUS9	QRI7	RIB2	RIT1	RNH70	RPM1	RPM2	RPP1	RPR1	RPR2	RTT10	SEN1	SEN15	SEN2	SEN34	SEN54	SLM3	SMM1	SNM1	STP1	SUA5	SWM2	TAD1	TAD2	TAD3	TAN1	TGS1	THG1	TPT1	TRL1	TRM1	TRM10	TRM11	TRM12	TRM13	TRM2	TRM3	TRM44	TRM5	TRM7	TRM732	TRM8	TRM82	TRZ1	TYW1	TYW3	UBA4	URM1	
-1.29	0.02	0.63	-0.72	5.73	1.21	0.45	5.24	1.17	0.88	-2.36	0.05	-0.90	-0.56	0.69	0.77	-1.51		%	enzyme activator activity| molecular_function| GO:0008047|	28 genes:	ACK1	ARC1	ARF3	ATG12	ATG5	BUD6	BZZ1	DCP1	DRN1	DSF2	FRQ1	GLC8	GLE1	MGS1	MNN4	NAP1	PXR1	RAD9	RCL1	RMI1	SGF11	SGF73	SHC1	SKT5	SRS2	SUS1	TSC11	TSC3	
-1.57	0.48	1.08	12.39	-0.48	-2.10	14.81	-3.63	5.73	-0.37	4.56	0.19	-0.85	-3.10	-2.80	-0.77	2.38		%	mitochondrial fusion| biological_process| GO:0008053|	6 genes:	AFG3	FZO1	MDM30	MGM1	UGO1	YTA12	
-0.14	0.01	1.28	1.05	0.08	0.20	0.48	-0.56	-0.30	-0.22	-0.57	0.26	-0.74	-0.01	0.03	-0.55	-0.58		%	chitin binding| molecular_function| GO:0008061|	3 genes:	BGL2	CTS1	CTS2	
2.51	0.15	-0.46	-0.09	-1.59	0.23	-0.88	1.17	-1.69	-2.47	-1.42	0.43	0.61	-1.06	2.18	0.48	-0.92		%	N-acetyltransferase activity| molecular_function| GO:0008080|	19 genes:	ARD1	ATF1	ATF2	ELP3	GCN5	GNA1	HAT1	HPA2	HPA3	KRE33	MAK3	NAT3	NAT4	NAT5	PAA1	PBI1	SLI1	SPT10	YIR042C	
0.64	0.96	-1.59	-2.23	-1.30	-2.42	0.29	-2.04	-2.35	-0.83	-1.40	0.23	-0.97	-2.06	-1.10	0.61	-0.95		%	phosphoric diester hydrolase activity| molecular_function| GO:0008081|	11 genes:	AIM6	APN1	APN2	GDE1	PDE1	PDE2	PGC1	PHO81	PLC1	TDP1	TRL1	
-1.85	4.84	1.08	-0.14	0.34	0.32	-1.25	1.09	1.87	0.95	-1.38	1.17	0.00	1.51	0.24	2.08	0.41		%	cytoskeletal protein binding| molecular_function| GO:0008092|	6 genes:	HOF1	RGD2	RVS161	RVS167	SLA1	SYP1	
-0.41	0.85	-0.89	-2.37	-2.41	0.32	0.46	-1.30	0.86	-1.82	-3.79	0.52	0.12	-0.69	0.28	0.92	0.67		%	DNA-dependent ATPase activity| molecular_function| GO:0008094|	28 genes:	CHD1	DMC1	FUN30	IRC5	ISW1	ISW2	MOT1	MSH1	MSH2	MSH3	MSH4	MSH5	MSH6	RAD16	RAD26	RAD5	RAD51	RAD54	RAD55	RAD57	RAD7	RDH54	RSC1	SNF2	STH1	TFB1	TFB4	ULS1	
-0.56	0.12	1.63	-0.35	2.19	0.98	-0.27	1.92	0.51	-0.36	3.11	1.55	-0.28	-0.53	-1.31	0.75	-1.19		%	5S rRNA binding| molecular_function| GO:0008097|	5 genes:	BRX1	NAB2	NOP53	RPF2	RPL5	
0.42	0.24	-2.83	-0.75	1.43	0.22	-0.74	0.13	-0.94	0.14	-2.46	0.15	0.31	-2.88	-0.83	0.63	-1.03		%	protein localization| biological_process| GO:0008104|	13 genes:	EXO84	IST1	LAA1	MLC1	PDS1	PIL1	PUF4	RAD53	RAX1	SNX3	STI1	VTC2	YEL1	
-0.60	2.54	1.25	-0.50	0.55	0.40	0.30	-0.58	-0.15	1.89	-1.03	0.75	0.21	1.14	0.30	0.24	0.68		%	alcohol dehydrogenase (NADP+) activity| molecular_function| GO:0008106|	8 genes:	ADH6	ADH7	ARA1	GCY1	GRE3	YDL124W	YJR096W	YPR1	
-1.56	-3.89	0.27	11.66	-6.06	-0.89	17.47	-1.34	-0.39	-0.53	-1.66	2.53	1.18	-0.30	-0.24	1.03	-0.21		%	ubiquinol-cytochrome-c reductase activity| molecular_function| GO:0008121|	9 genes:	COB	COR1	QCR10	QCR2	QCR6	QCR7	QCR8	QCR9	RIP1	
-0.49	1.32	0.89	-0.50	-3.69	0.59	2.25	-0.96	-0.25	1.38	-1.50	0.58	0.36	-1.23	0.31	0.03	-0.41		%	transcription factor binding| molecular_function| GO:0008134|	25 genes:	BRF1	CTI6	CTK1	DIG1	DIG2	FMS1	GTS1	IME1	KSS1	LOT6	NRM1	POL5	RLM1	SGV1	SMP1	SPT15	SSL2	STB1	SUA7	TAF11	TAF4	TAF7	TAF9	UBP15	UME6	
-0.34	1.02	0.40	-0.40	-0.49	-1.14	-0.91	0.91	-1.10	0.60	-0.48	0.65	0.41	1.95	0.68	-1.54	-2.29		%	protein tyrosine/serine/threonine phosphatase activity| molecular_function| GO:0008138|	6 genes:	CDC14	MSG5	PPS1	SDP1	TEP1	YVH1	
-0.52	0.16	-0.77	-1.38	0.11	0.61	0.50	-0.93	-1.28	-0.07	-1.30	0.12	-1.42	-0.28	-1.26	0.43	1.62		%	nuclear localization sequence binding| molecular_function| GO:0008139|	13 genes:	ETP1	KAP104	KAP120	KAP123	KAP95	MTR10	NSR1	NUP1	NUP100	NUP116	NUP145	PSE1	SRP1	
-0.76	0.49	0.47	1.45	0.31	0.22	-2.92	2.69	-0.16	3.07	-0.24	0.91	-0.75	-0.04	0.99	-1.82	-0.01		%	oxysterol binding| molecular_function| GO:0008142|	7 genes:	HES1	KES1	OSH2	OSH3	OSH6	OSH7	SWH1	
0.76	0.69	0.14	2.27	0.31	2.59	0.12	-0.36	-1.03	-0.80	3.38	1.06	-0.53	-3.41	-2.90	-2.08	-0.21		%	poly(A) binding| molecular_function| GO:0008143|	8 genes:	MTR4	NAB2	NPL3	PAB1	PAN3	RIE1	SGN1	TPA1	
-6.62	1.74	-5.89	-0.57	0.33	2.91	4.60	2.23	-5.58	-3.33	-1.47	3.74	1.89	-0.23	0.19	1.02	-8.41		%	biological_process| biological_process| GO:0008150|	1113 genes:	ACF4	ACO2	AHT1	AI3	AI5_BETA	AIM10	AIM11	AIM18	AIM19	AIM2	AIM20	AIM29	AIM32	AIM33	AIM34	AIM36	AIM39	AIM4	AIM41	AIM45	AIM46	AIM6	AIM9	AIP5	ALT2	AMD2	ANR2	ANS1	APD1	API2	APT2	ARI1	ART10	ASA1	ASG1	AVT2	BDH2	BMT2	BOP2	BRP1	BSC1	BSC2	BSC4	BSC5	BSC6	CBR1	CCW22	CHM7	CIR1	CIR2	CIS1	CLU1	CMC4	CMG1	CMI7	CMI8	CMR2	CMR3	CMS1	COI1	COM2	COQ21	COX26	CPR2	CPR4	CPR5	CPR8	CRP1	CSI2	CSS1	CSS2	CSS3	CTL1	CTR86	CUB1	CUE3	CUE4	CWC27	DAN4	DAS2	DCV1	DGR1	DGR2	DIF1	DLT1	DOS2	DPA10	DPC13	DPC25	DPC29	DPC7	DPI34	DPI35	DPI8	DSC2	DSC3	DSE3	DSF1	DSF2	DUF1	EAT1	ECL1	ECM12	ECM13	ECM15	ECM18	ECM19	ECM25	ECM3	ECM30	ECM34	ECM8	ECM9	EDS1	EFM6	EGO4	EMA17	EMA19	EMA35	EMC10	ERR1	ERR2	ERR3	ESBP6	ESL1	ESL2	EXP1	FAP1	FMP10	FMP16	FMP23	FMP27	FMP33	FMP40	FMP41	FMP42	FMP46	FMP49	FMP52	FPR2	FRE5	FSF1	FSH1	FSH2	FSH3	FUB1	FUN19	FYV12	FYV8	GAS3	GEP7	GFD2	GPM2	GPM3	GRE1	GRX8	GTT3	HBN1	HEH2	HFL1	HGH1	HMF1	HMRA2	HTC1	HUA1	HUA2	HVG1	HXT12	IAI11	ICS2	ICY1	IES2	ILT1	IMD4	IMO32	INA1	IRC10	IRC13	IRC22	IRC23	IRC24	ISR1	JID1	JIP3	JIP4	JJJ2	JLP2	KDX1	KEL3	KKQ8	KRE28	KSH1	LCL1	LCL3	LDO45	LEE1	LIH1	LIN1	LOT5	LUG1	MAG2	MAN2	MAY24	MBB1	MCH1	MCH2	MCH4	MCO10	MCO12	MCO14	MCO32	MCO6	MCO76	MCO8	MCY1	MEO1	MET12	MFG1	MGP12	MHO1	MIN10	MIN3	MIN4	MIN6	MIN7	MIN8	MIN9	MIT1	MIX23	MLO1	MLO127	MLO50	MMO1	MNC1	MOH1	MPA43	MPM1	MRH1	MRP8	MRX1	MRX10	MRX11	MRX12	MRX16	MRX3	MRX4	MRX6	MRX7	MRX8	MRX9	MTC1	MTC2	MTC3	MTC4	MTC6	MTC7	NAB6	NBA1	NCW1	NEL1	NGL1	NIF3	NIT1	NKP1	NNF2	NOP13	NRE1	NRP1	NVJ2	OCA2	OCA4	OCA5	OCA6	OLA1	OM45	OMS1	OTU2	PAL1	PAL2	PAR32	PAU1	PAU10	PAU11	PAU12	PAU13	PAU14	PAU15	PAU16	PAU17	PAU18	PAU19	PAU2	PAU20	PAU21	PAU22	PAU23	PAU24	PAU3	PAU4	PAU5	PAU6	PAU7	PAU9	PBI1	PBP4	PBR1	PBY1	PER33	PEX35	PFF1	PHM6	PHM7	PHO12	PIB2	PIN2	PIR5	PMT7	PMU1	PNS1	PRM10	PRM4	PRM5	PRM7	PRM8	PRM9	PSP1	PSP2	PST2	PTM1	PUL3	PUL4	PXP1	PXP2	Q0255	RBD2	RBH1	RCF3	RCI37	RCI50	RCN2	RDL1	RDL2	RDT1	REE1	RFS1	RIE1	RMA1	RMD1	RMD6	RMD8	RNA170	RNQ1	RQT4	RRG7	RRT1	RRT13	RRT14	RRT15	RRT5	RRT6	RRT7	RSO55	RTA1	RTC4	RTC5	RTK1	RTR2	RTS2	RTS3	RUF20	RUF21	RUF22	RUF23	RUF5-1	RUF5-2	SAP1	SCM4	SCW11	SCY1	SDD1	SDD3	SDD4	SEF1	SEG2	SET4	SET6	SGM1	SHH3	SKG3	SMD2	SMT1	SMX2	SNA2	SNA4	SND1	SNR190	SOV1	SPG1	SPG3	SPG4	SPR2	SSP120	STB2	STB4	STB6	STP3	STP4	SVS1	TBS1	TDA10	TDA11	TDA4	TDA6	TDA7	TDA8	TFB6	THI74	TIR3	TIR4	TMA10	TMA16	TMA22	TMH11	TMH18	TMS1	TMT1	TOH1	TOS1	TOS6	TOS8	TPH3	TRI1	TTI1	UBP11	UGX2	UIP3	UIP4	UIP5	URN1	UTR5	VBA4	VEL1	VID27	WWM1	YAL037C-A	YAL037W	YAL063C-A	YAL064W	YAL064W-B	YAL065C	YAL067W-A	YAR023C	YAR028W	YAR029W	YAR035C-A	YAR061W	YAR062W	YAR064W	YAR066W	YAR068W	YBL008W-A	YBL010C	YBL028C	YBL029C-A	YBL029W	YBL036C	YBL044W	YBL071C	YBL071C-B	YBL081W	YBL086C	YBL100W-C	YBL111C	YBL112C	YBL113C	YBR013C	YBR016W	YBR027C	YBR032W	YBR053C	YBR056W	YBR062C	YBR063C	YBR071W	YBR072C-A	YBR085C-A	YBR090C	YBR096W	YBR138C	YBR144C	YBR182C-A	YBR184W	YBR196C-A	YBR196C-B	YBR197C	YBR200W-A	YBR209W	YBR219C	YBR220C	YBR221W-A	YBR225W	YBR259W	YBR284W	YBR285W	YBR287W	YBR292C	YBR298C-A	YCL001W-A	YCL001W-B	YCL002C	YCL012C	YCL021W-A	YCL042W	YCL048W-A	YCL049C	YCL068C	YCP4	YCR001W	YCR006C	YCR007C	YCR016W	YCR022C	YCR023C	YCR024C-B	YCR025C	YCR041W	YCR043C	YCR050C	YCR051W	YCR085W	YCR087C-A	YCR090C	YCR095W-A	YCR099C	YCR101C	YCR108C	YDL007C-A	YDL009C	YDL012C	YDL022C-A	YDL057W	YDL085C-A	YDL086W	YDL114W	YDL129W	YDL144C	YDL157C	YDL159W-A	YDL176W	YDL177C	YDL180W	YDL186W	YDL206W	YDL211C	YDL218W	YDL241W	YDL242W	YDR003W-A	YDR010C	YDR029W	YDR034C-A	YDR034W-B	YDR042C	YDR061W	YDR102C	YDR114C	YDR124W	YDR157W	YDR169C-A	YDR182W-A	YDR194W-A	YDR209C	YDR210W	YDR215C	YDR222W	YDR239C	YDR246W-A	YDR248C	YDR249C	YDR262W	YDR274C	YDR278C	YDR344C	YDR366C	YDR391C	YDR415C	YDR444W	YDR476C	YDR514C	YDR524C-B	YDR524W-C	YEL008W	YEL009C-A	YEL014C	YEL023C	YEL025C	YEL028W	YEL043W	YEL067C	YEL068C	YEL073C	YEL075C	YEL076C	YEL076C-A	YEL077C	YER034W	YER039C-A	YER053C-A	YER076C	YER078W-A	YER079W	YER084W	YER085C	YER121W	YER134C	YER135C	YER137C	YER138W-A	YER145C-A	YER152C	YER156C	YER158C	YER175W-A	YER181C	YER186C	YER187W	YER188C-A	YER188W	YER189W	YER190C-B	YET1	YET2	YET3	YFL012W	YFL015C	YFL019C	YFL041W-A	YFL051C	YFL064C	YFL065C	YFL066C	YFL067W	YFL068W	YFR006W	YFR012W-A	YFR018C	YFR035C	YFR054C	YFR057W	YGL006W-A	YGL007C-A	YGL015C	YGL034C	YGL036W	YGL041C-B	YGL081W	YGL082W	YGL088W	YGL108C	YGL117W	YGL118C	YGL138C	YGL140C	YGL149W	YGL159W	YGL176C	YGL185C	YGL188C-A	YGL193C	YGL194C-A	YGL204C	YGL230C	YGL235W	YGL242C	YGL258W-A	YGL260W	YGL262W	YGR016W	YGR017W	YGR018C	YGR025W	YGR026W	YGR035C	YGR035W-A	YGR039W	YGR045C	YGR050C	YGR067C	YGR079W	YGR117C	YGR121W-A	YGR125W	YGR126W	YGR127W	YGR130C	YGR146C-A	YGR153W	YGR161W-C	YGR164W	YGR174W-A	YGR201C	YGR204C-A	YGR210C	YGR237C	YGR240C-A	YGR266W	YGR273C	YHL005C	YHL012W	YHL015W-A	YHL017W	YHL026C	YHL037C	YHL041W	YHL042W	YHL044W	YHL048C-A	YHL049C	YHL050C	YHR007C-A	YHR022C	YHR022C-A	YHR033W	YHR045W	YHR050W-A	YHR054C	YHR078W	YHR086W-A	YHR125W	YHR130C	YHR131C	YHR139C-A	YHR140W	YHR173C	YHR175W-A	YHR180W	YHR182W	YHR202W	YHR210C	YHR212W-A	YHR213W	YHR213W-A	YHR213W-B	YHR214C-D	YHR214C-E	YHR214W	YHR218W	YHR219W	YIL001W	YIL012W	YIL014C-A	YIL024C	YIL046W-A	YIL054W	YIL055C	YIL060W	YIL067C	YIL086C	YIL089W	YIL092W	YIL102C	YIL102C-A	YIL105W-A	YIL108W	YIL134C-A	YIL152W	YIL161W	YIL163C	YIL171W	YIL174W	YIL175W	YIL177C	YIP4	YIP5	YIR016W	YIR018C-A	YIR020C	YIR021W-A	YIR042C	YIR043C	YIR044C	YJL007C	YJL027C	YJL028W	YJL043W	YJL047C-A	YJL052C-A	YJL070C	YJL077W-A	YJL077W-B	YJL107C	YJL118W	YJL132W	YJL136W-A	YJL163C	YJL193W	YJL206C	YJL213W	YJL218W	YJL225C	YJR011C	YJR012C	YJR015W	YJR056C	YJR079W	YJR098C	YJR112W-A	YJR115W	YJR124C	YJR128W	YJR142W	YJR146W	YJR149W	YJR151W-A	YJR154W	YKL033W-A	YKL050C	YKL063C	YKL068W-A	YKL070W	YKL091C	YKL096C-B	YKL097C	YKL102C	YKL106C-A	YKL107W	YKL162C	YKL183C-A	YKL222C	YKR005C	YKR011C	YKR015C	YKR018C	YKR032W	YKR041W	YKR045C	YKR070W	YKR073C	YKR075C	YKR078W	YLF2	YLL006W-A	YLL032C	YLL053C	YLL054C	YLL056C	YLL066C	YLL066W-B	YLL067C	YLR001C	YLR012C	YLR030W	YLR031W	YLR036C	YLR042C	YLR046C	YLR053C	YLR108C	YLR111W	YLR112W	YLR122C	YLR125W	YLR146W-A	YLR149C	YLR152C	YLR154C-G	YLR154C-H	YLR156C-A	YLR156W	YLR157C-C	YLR157W-D	YLR157W-E	YLR159C-A	YLR159W	YLR161W	YLR162W	YLR173W	YLR177W	YLR179C	YLR225C	YLR236C	YLR255C	YLR257W	YLR264C-A	YLR278C	YLR283W	YLR285C-A	YLR287C	YLR296W	YLR297W	YLR302C	YLR326W	YLR342W-A	YLR358C	YLR361C-A	YLR363W-A	YLR365W	YLR406C-A	YLR407W	YLR412C-A	YLR415C	YLR419W	YLR446W	YLR456W	YLR460C	YLR462W	YLR464W	YML002W	YML003W	YML018C	YML020W	YML037C	YML053C	YML054C-A	YML079W	YML083C	YML096W	YML100W-A	YML108W	YML119W	YML122C	YML131W	YML133C	YMR001C-A	YMR007W	YMR027W	YMR030W-A	YMR082C	YMR084W	YMR085W	YMR090W	YMR102C	YMR103C	YMR105W-A	YMR114C	YMR122C	YMR141C	YMR155W	YMR158C-A	YMR160W	YMR175W-A	YMR181C	YMR187C	YMR196W	YMR206W	YMR209C	YMR226C	YMR230W-A	YMR242W-A	YMR244W	YMR247W-A	YMR253C	YMR254C	YMR262W	YMR265C	YMR272W-B	YMR295C	YMR315W-A	YMR316C-A	YMR317W	YMR320W	YMR321C	YNL011C	YNL018C	YNL019C	YNL033W	YNL034W	YNL035C	YNL040W	YNL042W-B	YNL046W	YNL050C	YNL058C	YNL067W-B	YNL095C	YNL097C-B	YNL115C	YNL140C	YNL143C	YNL144C	YNL146C-A	YNL146W	YNL162W-A	YNL165W	YNL184C	YNL193W	YNL195C	YNL208W	YNL234W	YNL277W-A	YNL320W	YNR014W	YNR021W	YNR029C	YNR061C	YNR065C	YNR066C	YNR068C	YNR071C	YNR075C-A	YNR077C	YOL013W-A	YOL014W	YOL019W	YOL019W-A	YOL024W	YOL029C	YOL036W	YOL038C-A	YOL085C	YOL097W-A	YOL107W	YOL118C	YOL131W	YOL153C	YOL155W-A	YOL159C-A	YOL160W	YOL164W-A	YOL166W-A	YOR008C-A	YOR011W-A	YOR012W	YOR015W	YOR029W	YOR032W-A	YOR034C-A	YOR062C	YOR072W	YOR072W-B	YOR097C	YOR105W	YOR111W	YOR131C	YOR161C-C	YOR186W	YOR192C-C	YOR238W	YOR268C	YOR289W	YOR292C	YOR293C-A	YOR296W	YOR314W	YOR316C-A	YOR342C	YOR343C	YOR376W	YOR376W-A	YOR381W-A	YOR385W	YOR387C	YOR389W	YOR394C-A	YPL034W	YPL038W-A	YPL039W	YPL062W	YPL068C	YPL071C	YPL077C	YPL080C	YPL108W	YPL113C	YPL119C-A	YPL152W-A	YPL162C	YPL199C	YPL216W	YPL225W	YPL229W	YPL245W	YPL247C	YPL257W	YPL261C	YPL264C	YPL277C	YPL278C	YPR003C	YPR014C	YPR015C	YPR027C	YPR053C	YPR063C	YPR064W	YPR071W	YPR078C	YPR084W	YPR089W	YPR096C	YPR097W	YPR108W-A	YPR114W	YPR117W	YPR127W	YPR145C-A	YPR148C	YPR159C-A	YPR170W-B	YPR172W	YPR174C	YPR195C	YPR202W	YPR203W	YPS5	YPT35	YRB30	YRF1-8	YRO2	YSC83	YTA6	YTP1	ZPS1	
-0.74	0.19	-0.95	-1.04	0.35	0.70	1.24	-0.27	-0.90	-1.14	-0.06	0.61	0.52	-0.92	0.92	0.07	-0.73		%	metabolic process| biological_process| GO:0008152|	144 genes:	ABZ1	ACC1	ACF2	ADE16	ADE17	ADE3	ADE5,7	AMS1	ARG5,6	ARG7	ARO1	ARO7	ATH1	BGL2	BPL1	CDC19	CRH1	CRR1	CTS1	CTS2	CWH41	DCD1	DCW1	DFG5	DNA2	DSE4	DUR1,2	EGH1	EPT1	ERG9	EXG1	EXG2	FAS1	FAS2	FBP1	FOL1	FOL2	FOX2	FUR1	GAL10	GDB1	GSY1	GSY2	HFA1	HIS4	HIS7	HXK1	HXK2	IDH1	IDH2	ILV1	IMA1	IMA2	IMA3	IMA4	IMA5	IRE1	MAL12	MAL32	MET17	MET8	MIS1	MNL1	MNL2	MNS1	NPP1	NPP2	NTG1	NTG2	NTH1	NTH2	OGG1	PDC1	PDC5	PFK1	PFK2	PGU1	PYC1	PYC2	RNR1	RNR3	ROT2	SCW10	SCW11	SCW4	SGA1	SIM1	SPR1	SUC2	SUN4	THI6	TRL1	TRP3	UBA4	URA2	URH1	UTH1	YAR009C	YBL005W-B	YBL100W-B	YBR012W-B	YBR056W	YCL019W	YDR034C-D	YDR098C-B	YDR210C-D	YDR210W-B	YDR261C-D	YDR261W-B	YDR316W-B	YDR365W-B	YER138C	YER160C	YFL002W-A	YGR027W-B	YGR038C-B	YGR109W-B	YGR161C-D	YGR161W-B	YHL009W-B	YHR214C-B	YIL082W-A	YJL113W	YJR027W	YJR029W	YLR035C-A	YLR157C-B	YLR227W-B	YLR345W	YLR410W-B	YML039W	YML045W	YMR045C	YMR050C	YNL054W-B	YNL284C-B	YOL103W-B	YOR142W-B	YOR192C-B	YOR343W-B	YPL257W-B	YPR137C-B	YPR158C-D	YPR158W-B	
-1.35	0.08	0.06	-0.18	-3.56	-1.61	-2.04	0.12	0.49	1.46	-0.54	1.03	0.82	1.20	0.01	4.38	-0.05		%	actin polymerization or depolymerization| biological_process| GO:0008154|	3 genes:	SRV2	TPM1	TPM2	
1.79	-1.41	-0.20	-0.12	-0.55	-1.79	-0.61	-2.30	-0.64	-0.36	-1.11	-2.78	-1.97	-1.77	-1.43	-0.90	-1.30		%	negative regulation of DNA replication| biological_process| GO:0008156|	6 genes:	CSM3	FOB1	RAD9	SIR2	SML1	TOF1	
-0.52	0.19	1.12	-0.83	0.19	0.22	-0.46	-0.06	-2.65	0.17	-0.23	0.59	0.42	1.01	0.58	1.48	-0.35		%	protein phosphatase 1 binding| molecular_function| GO:0008157|	5 genes:	GIP1	GIP3	GIP4	SCD5	YPI1	
-2.16	0.47	0.18	-0.34	-0.62	-1.31	-1.18	-0.26	1.66	-1.41	-0.12	1.60	1.16	-0.31	0.39	-0.58	-0.89		%	protein tyrosine phosphatase activator activity| molecular_function| GO:0008160|	2 genes:	RRD1	RRD2	
3.35	0.13	-1.14	-0.58	0.15	2.08	0.65	-1.19	-0.94	-0.77	-1.31	0.55	0.92	-1.22	1.19	0.12	-0.68		%	methyltransferase activity| molecular_function| GO:0008168|	82 genes:	ABD1	ABP140	BMT2	BMT5	BMT6	BUD23	CDC21	CHO2	COQ3	COQ5	CRG1	CTM1	DIM1	DOT1	DPH5	EFM1	EFM2	EFM3	EFM4	EFM5	EFM6	EMG1	ERG6	GCD14	HMT1	HPM1	HSL7	IME4	MET1	MET6	MGT1	MHT1	MRM1	MRM2	MTF1	MTQ1	MTQ2	NCL1	NNT1	NOP1	NOP2	OMS1	OPI3	PPM1	PPM2	RCM1	RKM1	RKM2	RKM3	RKM4	RKM5	RMT2	RRP8	RSM22	SAM4	SET1	SET2	SET5	SET6	SFM1	SPB1	STE14	TAE1	TGS1	TMT1	TRM1	TRM10	TRM11	TRM13	TRM2	TRM3	TRM44	TRM5	TRM7	TRM8	TRM9	TYW3	YGR283C	YKL162C	YMR310C	YMR321C	YNL092W	
-0.47	1.51	0.11	-0.53	0.39	0.36	0.26	0.15	2.08	0.72	-1.67	1.56	0.18	-0.23	2.19	0.33	1.96		%	RNA methyltransferase activity| molecular_function| GO:0008173|	7 genes:	MRM1	MRM2	SPB1	TGS1	TRM2	TRM3	TRM7	
1.21	0.07	-0.89	-0.29	0.02	1.01	0.01	1.88	-0.13	1.24	-0.91	0.14	0.42	-0.09	-0.33	1.14	-0.17		%	tRNA methyltransferase activity| molecular_function| GO:0008175|	6 genes:	PPM2	TRM12	TRM13	TRM5	TRM7	TYW3	
0.43	0.18	-2.54	-1.37	-0.50	0.06	-0.60	0.67	-0.22	-0.82	-0.19	0.76	-2.17	-0.39	-0.38	0.06	-1.29		%	tRNA (guanine-N7-)-methyltransferase activity| molecular_function| GO:0008176|	2 genes:	TRM8	TRM82	
-0.29	0.01	2.26	-0.45	0.17	-0.49	-1.46	-0.47	1.24	0.57	-0.60	0.50	-0.97	3.50	1.67	0.03	0.65		%	succinate dehydrogenase (ubiquinone) activity| molecular_function| GO:0008177|	7 genes:	SDH1	SDH2	SDH3	SDH4	SHH4	TIM18	YJL045W	
-0.62	0.25	0.43	-0.35	0.73	-0.61	-0.77	-0.05	-1.36	1.12	-1.72	1.68	-4.43	-0.14	-1.27	-1.06	-2.94		%	COP9 signalosome| cellular_component| GO:0008180|	7 genes:	CSI1	CSN9	PCI8	RPN5	RRI1	RRI2	YJR084W	
-3.15	1.79	0.36	-1.23	0.00	1.43	2.09	0.91	-0.50	-1.24	-0.37	1.17	2.87	1.30	0.56	-1.97	-0.14		%	RNA-dependent ATPase activity| molecular_function| GO:0008186|	12 genes:	DBP2	DBP3	DBP5	HAS1	HCA4	PRP16	PRP2	PRP5	ROK1	RRP3	TIF1	TIF2	
-1.06	-1.84	2.79	-0.98	2.27	1.82	-1.68	-0.81	0.47	-1.91	-0.15	1.24	3.95	3.11	2.55	0.39	-0.46		%	eukaryotic initiation factor 4E binding| molecular_function| GO:0008190|	2 genes:	CAF20	EAP1	
-2.87	0.03	-0.78	0.68	0.13	0.09	-3.11	0.16	-0.18	-0.23	-0.03	1.06	-0.47	-0.20	-0.17	0.06	1.42		%	UDP-glycosyltransferase activity| molecular_function| GO:0008194|	2 genes:	ATG26	GPI19	
-0.13	-2.48	-3.71	-0.22	-2.38	-1.26	0.21	-0.36	-5.03	-1.51	-2.05	0.67	0.06	-0.65	0.35	-1.53	-1.86		%	phosphatidate phosphatase activity| molecular_function| GO:0008195|	4 genes:	APP1	DPP1	LPP1	PAH1	
-0.20	0.22	0.10	6.65	0.13	-1.13	-0.94	0.28	-0.10	0.96	-0.77	0.49	-1.84	-0.29	-0.22	0.45	-0.24		%	ferrous iron binding| molecular_function| GO:0008198|	8 genes:	BNA1	ISU1	ISU2	JJJ3	THI4	TPA1	TRR1	YFH1	
-1.29	-4.42	0.37	-0.45	-2.48	-4.74	0.08	1.27	-1.65	0.00	-0.78	2.69	0.11	-2.66	-2.51	-1.70	1.52		%	steroid metabolic process| biological_process| GO:0008202|	23 genes:	ATF2	ATG26	ERG11	ERG12	ERG13	ERG2	ERG24	ERG25	ERG26	ERG28	ERG3	ERG4	ERG5	ERG6	ERG8	ERG9	HES1	HMG1	HMG2	IDI1	KES1	MVD1	NCP1	
0.98	2.82	0.54	1.33	3.50	0.47	0.18	1.96	-0.30	-0.22	-0.01	0.37	0.57	0.92	4.28	1.65	0.45		%	ergosterol metabolic process| biological_process| GO:0008204|	4 genes:	ARE1	ARE2	CAB1	GRE2	
-1.62	1.96	1.90	-4.02	0.63	-3.96	0.24	3.10	-0.60	7.68	-0.12	0.53	-5.22	-1.00	-1.47	1.84	-1.28		%	peptidase activity| molecular_function| GO:0008233|	161 genes:	AAP1	AFG3	APE1	APE2	APE3	APE4	ARX1	ATG4	ATG42	ATP23	AXL1	BAR1	CPS1	CYM1	DAP2	DDI1	DOA4	DUG1	DUG2	DUG3	ECM14	ECM38	ESP1	FRA1	GPI8	ICP55	IMP1	IMP2	KEX1	KEX2	LAP2	LAP3	MAP1	MAP2	MAS1	MAS2	MCA1	MKC7	NMA111	OCT1	OMA1	OTU1	PCP1	PEP4	PFF1	PIM1	PRB1	PRC1	PRD1	PRE1	PRE10	PRE2	PRE3	PRE4	PRE5	PRE6	PRE7	PRE8	PRE9	PUP1	PUP2	PUP3	RBD2	RCE1	RIM13	RPN11	RRI1	RRT12	SCL1	SEC11	SPC1	SPC2	SPC3	SSY5	STE13	STE23	STE24	TMA108	TRE2	UBP1	UBP10	UBP11	UBP12	UBP13	UBP14	UBP15	UBP16	UBP2	UBP3	UBP5	UBP6	UBP7	UBP8	UBP9	ULP1	ULP2	VPS70	WSS1	YAR009C	YBL005W-B	YBL100W-B	YBR012W-B	YCL019W	YCL074W	YCL075W	YDR034C-D	YDR098C-B	YDR210C-D	YDR210W-B	YDR261C-D	YDR261W-B	YDR316W-B	YDR365W-B	YDR415C	YER138C	YER160C	YFL002W-A	YGR027W-B	YGR038C-B	YGR109W-B	YGR161C-D	YGR161W-B	YHL009W-B	YHR214C-B	YIL082W-A	YIL108W	YJL113W	YJR027W	YJR029W	YLR035C-A	YLR157C-B	YLR227W-B	YLR410W-B	YME1	YML039W	YML045W	YMR045C	YMR050C	YMR114C	YNL054W-B	YNL284C-B	YOL057W	YOL103W-B	YOL153C	YOR142W-B	YOR192C-B	YOR343W-B	YPF1	YPL060C-A	YPL191C	YPL257W-B	YPR137C-B	YPR158C-D	YPR158W-B	YPS1	YPS3	YPS6	YPS7	YSP3	YTA12	YUH1	
-0.79	0.04	1.56	-2.04	2.00	0.18	0.20	2.15	-0.55	3.93	-0.73	0.47	0.12	-0.73	-1.16	0.20	-0.60		%	cysteine-type peptidase activity| molecular_function| GO:0008234|	28 genes:	ATG4	DOA4	ESP1	GPI8	LAP3	MCA1	OTU1	RIM13	RPN11	UBP1	UBP10	UBP11	UBP12	UBP13	UBP14	UBP15	UBP16	UBP2	UBP3	UBP5	UBP6	UBP7	UBP8	UBP9	ULP1	ULP2	YPL191C	YUH1	
-1.09	0.05	2.78	2.82	2.25	1.28	5.29	0.42	-0.00	1.26	-0.34	0.33	-1.90	-1.84	-0.59	-0.59	0.20		%	metalloexopeptidase activity| molecular_function| GO:0008235|	2 genes:	MAP1	MAP2	
1.38	-2.00	-2.01	2.00	-1.81	-0.88	0.92	-1.31	-1.54	0.16	-2.00	0.64	-0.62	-0.26	0.22	-0.97	-0.99		%	serine-type peptidase activity| molecular_function| GO:0008236|	13 genes:	DAP2	IMP1	IMP2	KEX2	NMA111	PCP1	PIM1	PRB1	RBD2	RRT12	SEC11	STE13	YSP3	
-0.32	0.73	1.24	3.91	0.94	1.00	0.86	0.48	3.40	1.24	-0.83	1.48	-1.35	-0.54	0.36	1.16	-0.45		%	metallopeptidase activity| molecular_function| GO:0008237|	37 genes:	AAP1	AFG3	APE1	APE2	APE3	APE4	ARX1	ATP23	AXL1	CPS1	CYM1	DUG1	DUG2	ECM14	FRA1	ICP55	LAP2	MAS1	MAS2	OCT1	OMA1	PFF1	PRD1	RPN11	RRI1	STE23	STE24	TMA108	TRE2	VPS70	WSS1	YIL108W	YME1	YOL057W	YOL153C	YTA12	ZPS1	
0.76	0.35	1.84	1.47	0.97	0.24	0.30	2.97	0.81	0.36	-0.12	0.17	0.30	0.82	0.05	0.33	-0.17		%	dipeptidyl-peptidase activity| molecular_function| GO:0008239|	2 genes:	DAP2	YOL057W	
0.71	-1.82	2.08	-0.47	-0.79	0.36	-0.28	0.67	0.38	-0.65	-0.26	0.18	-0.51	-0.97	-1.77	-0.42	-0.08		%	omega peptidase activity| molecular_function| GO:0008242|	3 genes:	DUG1	DUG2	DUG3	
-3.05	0.82	-1.30	-19.31	0.23	-3.04	-2.76	-2.69	-0.35	-0.34	-1.90	3.11	1.56	2.07	0.09	0.38	-0.77		%	oligosaccharyltransferase complex| cellular_component| GO:0008250|	9 genes:	OST1	OST2	OST3	OST4	OST5	OST6	STT3	SWP1	WBP1	
-0.62	0.26	3.67	-0.08	3.55	-0.64	0.04	-0.08	0.63	0.46	-0.01	0.51	1.15	-0.03	-0.30	0.47	1.59		%	tRNA-specific adenosine deaminase activity| molecular_function| GO:0008251|	3 genes:	TAD1	TAD2	TAD3	
0.71	-1.14	-1.68	-0.23	-1.78	0.00	0.04	-0.74	-3.56	-0.80	-0.25	0.51	-1.51	-5.87	-1.95	-0.35	-1.22		%	nucleotidase activity| molecular_function| GO:0008252|	2 genes:	PHM8	SDT1	
-2.52	2.38	1.82	-0.55	2.94	3.50	-0.51	0.97	1.12	0.67	2.44	2.81	2.49	1.79	0.72	2.50	7.90		%	poly(U) RNA binding| molecular_function| GO:0008266|	6 genes:	MPP6	PAB1	PUB1	RIE1	RRP5	SMX3	
-0.09	0.32	0.39	-0.06	0.23	-5.63	-4.15	0.48	-0.87	0.08	-0.23	1.71	0.54	-0.37	0.50	1.08	-0.66		%	zinc ion binding| molecular_function| GO:0008270|	185 genes:	AAH1	AAP1	ADA2	ADH1	ADH2	ADH3	ADH5	ADH6	ADH7	AFG3	AIR1	AIR2	ALA1	APE1	APE2	APE4	APN1	APN2	ARG81	ARO80	ASG1	ASH1	BDH1	BDH2	BUD20	CAR1	CAT8	CDD1	CEP3	CHA4	COX4	CUZ1	DAL1	DAL80	DAL81	DBF4	DCD1	DSS4	DST1	ECM14	ECM22	ECM23	EDS1	ERT1	ETP1	FAP1	FBA1	FCY1	FMP30	FOL2	GAL4	GAL7	GAT1	GAT2	GAT3	GAT4	GIS2	GLN3	GSM1	GUD1	GZF3	HAL9	HAP1	HEM2	HIS4	HOT13	HRT1	HST2	ISU1	KTI11	LAP2	LEU3	LYS14	MAL13	MAL33	MDE1	MET6	MHT1	MMS21	MPE1	MSE1	MSL5	NAM7	NCE103	NEL1	NFI1	OAF1	OAF3	PDR1	PDR3	PDR8	PEF1	PEX12	PIP2	PMI40	PML39	POL2	PPR1	PRP11	PRP9	PUL4	PUT3	RAD14	RAD5	RDR1	RDS1	RDS2	REI1	RGT1	RKR1	RPA12	RPA190	RPB10	RPB9	RPC10	RPC11	RPS29A	RPS29B	RQT4	RSC3	RSC30	RSC8	RSF2	RTS2	SAD1	SDD4	SEC23	SEC24	SEF1	SFA1	SFB2	SFB3	SGF11	SHM1	SHM2	SIP4	SIZ1	SLU7	SOR1	SOR2	SPT4	SRD1	SSL1	SSM4	STB4	STB5	SUT1	TAD2	TBS1	TEA1	THI2	TMA108	TMC1	TOG1	TUL1	UBP14	UBP8	UBR1	UBR2	UGA3	UME6	UPC2	URC2	WAR1	XYL2	YER137C	YFR018C	YGR109W-A	YGR109W-B	YHC1	YIL082W-A	YJL206C	YKL222C	YLL054C	YLR278C	YPR196W	YRM1	YRR1	YTA12	ZAP1	ZIM17	ZNF1	ZPR1	ZPS1	ZTA1	
0.50	0.17	-0.92	2.05	0.26	0.20	0.28	1.29	-0.41	0.18	-2.71	0.47	-0.23	1.58	0.01	1.62	0.40		%	secondary active sulfate transmembrane transporter activity| molecular_function| GO:0008271|	4 genes:	SUL1	SUL2	YGR125W	YPR003C	
1.37	0.13	-0.20	-1.01	0.16	-0.49	0.04	1.96	-0.49	0.41	-1.93	1.28	-0.69	-0.38	0.25	1.49	-0.12		%	sulfate transport| biological_process| GO:0008272|	7 genes:	DIC1	OAC1	SOA1	SUL1	SUL2	YGR125W	YPR003C	
NaN	0.14	-0.92	-1.77	-2.40	0.12	0.30	-1.41	-1.22	0.68	NaN	NaN	NaN	NaN	NaN	NaN	NaN		%	gamma-tubulin small complex| cellular_component| GO:0008275|	2 genes:	SPC97	SPC98	
-0.07	1.93	0.08	-0.03	-0.54	0.63	0.45	-0.49	-0.09	-2.13	-0.11	0.30	2.68	2.69	3.20	0.95	0.56		%	protein methyltransferase activity| molecular_function| GO:0008276|	3 genes:	MTQ1	MTQ2	TRM112	
1.00	-1.89	0.78	-0.86	0.27	0.57	-0.54	0.14	-0.02	0.76	3.52	-4.32	0.52	-0.32	0.32	0.46	-1.83		%	cohesin complex| cellular_component| GO:0008278|	5 genes:	IRR1	MCD1	REC8	SMC1	SPT16	
NaN	0.22	0.41	-0.44	0.75	0.17	0.10	1.89	0.68	2.27	NaN	NaN	NaN	NaN	NaN	NaN	NaN		%	positive regulation of cell population proliferation| biological_process| GO:0008284|	2 genes:	CAK1	CDC28	
-0.17	0.70	-1.55	-1.24	0.61	0.85	0.60	1.57	-1.03	1.62	-0.52	1.50	0.32	-0.49	1.23	0.51	-0.23		%	lipid binding| molecular_function| GO:0008289|	38 genes:	ACB1	ATG20	COQ8	COQ9	ENT1	ENT2	ENT3	ENT5	HES1	HSP12	IST2	KES1	LSP1	MDM12	MDM34	MMM1	NBP1	NVJ2	OLI1	OSH2	OSH3	OSH6	OSH7	PIL1	PRY1	PRY2	RVS161	RVS167	SHE2	SNX3	SNX4	SNX41	SWH1	TCB1	TCB2	TCB3	UPS1	VPS74	
-0.58	0.37	0.63	-0.32	1.86	0.04	1.10	0.59	0.43	2.25	1.67	4.63	0.52	-0.18	0.39	3.10	2.20		%	F-actin capping protein complex| cellular_component| GO:0008290|	2 genes:	CAP1	CAP2	
1.17	0.11	-1.13	-0.20	0.75	0.71	2.73	-0.09	0.88	-1.52	-1.62	2.04	0.15	-1.81	-0.28	3.82	5.79		%	spermidine biosynthetic process| biological_process| GO:0008295|	2 genes:	SPE2	SPE3	
1.29	-1.35	0.21	-2.31	0.44	-0.80	-2.56	1.27	-0.29	0.92	-0.33	0.20	-0.53	-0.01	-4.13	-1.95	-2.25		%	3'-5'-exodeoxyribonuclease activity| molecular_function| GO:0008296|	3 genes:	MRE11	POL3	YBL055C	
1.10	1.02	-1.91	-0.09	-0.89	0.24	-1.08	0.82	-1.17	0.46	-0.22	0.45	0.72	-0.14	0.15	0.97	-0.19		%	intracellular mRNA localization| biological_process| GO:0008298|	16 genes:	BFR1	HEK2	LOC1	MPT5	MYO4	NAM7	NUP60	PUF3	SHE2	SHE3	SHE4	SPT4	SPT5	SSD1	TPM1	TPM2	
-1.28	0.65	3.62	-1.21	0.47	-1.64	2.87	-0.12	-0.28	0.71	-0.09	4.96	0.41	-4.20	-6.57	-4.99	2.17		%	isoprenoid biosynthetic process| biological_process| GO:0008299|	12 genes:	BTS1	COQ1	COQ2	ERG12	ERG13	ERG20	ERG8	ERG9	HMG1	HMG2	IDI1	MVD1	
-0.59	1.79	0.58	-0.14	0.40	0.67	-0.78	-0.14	1.97	0.02	-1.44	0.90	0.26	-0.43	0.91	1.08	0.86		%	DNA binding, bending| molecular_function| GO:0008301|	22 genes:	ABF2	CBF2	CEP3	CTF13	FLP1	HMLALPHA1	HMLALPHA2	HMO1	MATALPHA1	MATALPHA2	NHP6A	NHP6B	RAP1	RLM1	ROX1	SMP1	SPT15	TFC1	TFC3	TFC4	TFC7	TFC8	
-1.63	1.80	0.79	2.09	0.94	0.22	1.66	-0.57	2.61	0.03	-0.03	0.70	0.02	1.74	1.54	3.10	1.66		%	voltage-gated anion channel activity| molecular_function| GO:0008308|	2 genes:	POR1	POR2	
-0.02	0.62	-0.59	-2.99	1.58	-1.56	-1.66	0.37	-0.12	-0.18	-0.84	0.67	-1.60	-0.31	-1.00	0.10	1.84		%	single-stranded DNA 3'-5' exodeoxyribonuclease activity| molecular_function| GO:0008310|	5 genes:	DPB3	DPB4	POL2	POL31	POL32	
-0.15	0.16	-2.30	-0.60	0.16	-1.13	-1.59	-0.78	-0.94	-2.53	-0.96	1.40	-1.02	-0.17	-0.86	-0.48	-2.31		%	double-stranded DNA 3'-5' exodeoxyribonuclease activity| molecular_function| GO:0008311|	2 genes:	APN1	APN2	
1.92	0.01	-0.38	-0.69	0.12	0.54	-1.42	1.97	-0.55	-2.16	-0.03	0.27	-1.03	-1.19	-0.68	0.21	0.65		%	7S RNA binding| molecular_function| GO:0008312|	7 genes:	NAB2	RPF2	SEC65	SRP14	SRP54	SRP68	SRP72	
2.51	-0.74	-1.53	-1.31	-0.45	-1.35	-1.90	-2.08	-2.61	-0.44	-1.46	1.11	-1.48	-0.16	-0.31	-0.86	-0.16		%	protein prenyltransferase activity| molecular_function| GO:0008318|	2 genes:	BET4	RAM2	
-1.50	2.14	-0.60	-0.06	-5.37	-4.10	3.17	-3.83	-0.74	-3.31	-4.05	4.99	-2.16	-1.40	-3.28	-4.96	-0.08		%	protein transmembrane transporter activity| molecular_function| GO:0008320|	26 genes:	BCS1	SAM50	SBH1	SEC61	SEC62	SEC63	SEC66	SEC72	SSH1	SSS1	TIM12	TIM17	TIM18	TIM22	TIM23	TIM50	TIM54	TOM20	TOM22	TOM40	TOM5	TOM6	TOM7	TOM70	TOM71	WSC4	
-0.51	0.22	-1.35	2.27	-1.70	0.27	0.73	-0.18	-0.38	0.73	-0.41	2.24	0.01	-0.35	-1.15	0.24	1.78		%	cation transmembrane transporter activity| molecular_function| GO:0008324|	10 genes:	COT1	KHA1	MMT1	MMT2	MSC2	QDR2	TRK1	TRK2	VCX1	ZRC1	
-0.12	1.31	-0.62	-7.28	-8.77	-2.47	0.26	-1.68	-0.11	1.56	-0.67	0.35	0.51	-1.96	-3.74	0.55	-0.74		%	RNA polymerase II CTD heptapeptide repeat kinase activity| molecular_function| GO:0008353|	11 genes:	CCL1	CTK1	KDX1	KIN28	RAD3	SGV1	SSL2	SSN3	TFB1	TFB2	TFB4	
-0.79	3.90	-1.01	-1.25	0.51	0.66	-1.16	0.67	-0.33	-1.68	-0.66	0.75	-1.16	-0.53	0.02	0.46	-0.18		%	regulation of cell shape| biological_process| GO:0008360|	26 genes:	BUD14	CDC42	FIG2	FKS1	FKS3	GIC1	GIC2	GLC7	GPB1	GPB2	GSC2	HBT1	KCC4	KEL1	KEL2	LAS17	RHO1	RHO2	RHO3	RHO4	RHO5	SMK1	SPA2	SPH1	VRP1	YPK2	
-10.29	2.50	3.93	-2.97	0.95	-3.01	0.56	-0.97	4.76	1.34	-1.98	1.89	2.27	-1.02	1.07	2.14	2.71		%	regulation of cell size| biological_process| GO:0008361|	29 genes:	CDH1	FKS1	GPA2	HXK2	JJJ1	KAP122	KOG1	LGE1	PHO5	PIH1	PRS3	PTK2	RHO1	RPA14	RPA49	SCH9	SFP1	SKN7	SKY1	SLT2	SSF1	SWE1	TOM1	VPS51	WHI3	WHI4	WHI5	YCR061W	YGR111W	
3.84	-1.14	-0.26	-0.34	-0.00	0.13	-1.59	-0.49	-1.08	0.12	-1.13	0.37	-3.50	-1.59	-0.44	-0.17	-0.83		%	O-acyltransferase activity| molecular_function| GO:0008374|	8 genes:	ALE1	ARE1	ARE2	GUP1	GUP2	LRO1	TAZ1	YJR098C	
2.47	0.61	0.33	-3.84	0.18	-2.77	-4.01	1.15	-0.02	0.57	-0.84	-4.67	-0.81	-1.08	0.60	0.54	-0.30		%	thioredoxin peroxidase activity| molecular_function| GO:0008379|	5 genes:	AHP1	DOT5	PRX1	TSA1	TSA2	
-7.26	4.93	8.60	-0.81	4.87	5.33	0.47	-0.28	12.93	3.06	-6.06	2.78	2.77	-0.23	1.72	2.75	6.29		%	RNA splicing| biological_process| GO:0008380|	109 genes:	AAR2	AI3	AI4	AI5_ALPHA	BI2	BI3	BI4	BRR1	BRR2	BUD13	BUD31	CBC2	CBP2	CCM1	CDC40	CEF1	CLF1	CUS2	CWC15	CWC2	CWC21	CWC22	CWC23	CWC24	CWC25	CWC27	DIB1	ECM2	HSH155	IST3	ISY1	LEA1	LSM2	LSM3	LSM4	LSM5	LSM6	LSM7	LSM8	LUC7	MSL1	MSL5	MSS116	MSS18	MSS51	MUD1	MUD2	NTC20	NTR2	PIH1	PML1	PRP11	PRP16	PRP18	PRP19	PRP2	PRP21	PRP22	PRP24	PRP28	PRP3	PRP31	PRP38	PRP39	PRP4	PRP40	PRP42	PRP43	PRP45	PRP46	PRP5	PRP6	PRP8	PRP9	PUS7	RDS3	RSE1	SAD1	SCEI	SLU7	SMB1	SMD1	SMD2	SMD3	SME1	SMX2	SMX3	SNP1	SNT309	SNU114	SNU13	SNU23	SNU56	SNU66	SNU71	SPP2	SPP381	SPP382	SQS1	STO1	SUB2	SWT21	SYF1	SYF2	UBP8	URN1	YJU2	YSF3	YSH1	
0.62	0.71	1.13	-0.44	0.43	0.30	0.08	1.52	1.39	0.22	4.95	0.50	-1.41	-0.49	0.55	1.06	-0.05		%	3'-5' exonuclease activity| molecular_function| GO:0008408|	10 genes:	DDC1	MIP1	MRE11	RAD50	REV3	REX2	REX3	REX4	RNH70	RRP6	
1.20	-3.23	-0.59	-0.93	0.08	-1.28	-0.46	-0.50	-0.01	-1.21	-0.15	1.18	-2.79	-3.30	-1.54	-1.08	-0.10		%	5'-3' exonuclease activity| molecular_function| GO:0008409|	7 genes:	DXO1	EXO1	PSO2	RAD27	SYC1	XRN1	YSH1	
-0.47	0.34	-0.54	-0.52	-2.03	0.21	-0.33	1.07	-3.19	-1.70	-0.60	-2.30	2.24	0.90	-0.95	2.59	2.58		%	RNA polymerase II CTD heptapeptide repeat phosphatase activity| molecular_function| GO:0008420|	4 genes:	FCP1	RTR1	RTR2	SSU72	
-0.33	0.26	-0.15	-0.32	2.92	7.03	0.83	-0.59	-0.22	-0.15	1.32	1.99	0.05	-1.74	-1.28	0.46	0.76		%	beta-glucosidase activity| molecular_function| GO:0008422|	5 genes:	EGH1	EXG1	EXG2	SPR1	YBR056W	
-1.00	0.61	1.75	2.66	0.09	0.06	1.75	-0.13	2.24	-0.29	-0.82	0.15	0.88	0.53	0.55	0.07	0.21		%	phosphatidylethanolamine binding| molecular_function| GO:0008429|	2 genes:	ATG8	MDM12	
-0.05	0.04	-0.93	-0.06	-0.79	0.15	0.01	-0.05	-0.18	-0.45	-0.54	-2.13	1.65	-1.00	-1.00	-2.80	-4.09		%	glycogenin glucosyltransferase activity| molecular_function| GO:0008466|	3 genes:	GLG1	GLG2	IDS2	
-2.64	0.28	0.30	0.68	0.06	0.95	0.56	4.85	1.60	-0.14	-0.55	0.30	-1.76	-0.05	0.77	0.49	-0.12		%	pyridoxal kinase activity| molecular_function| GO:0008478|	2 genes:	BUD16	BUD17	
-0.02	-0.52	-0.14	-0.22	1.39	0.07	0.16	0.46	-1.01	1.60	-0.55	0.10	-1.33	2.08	0.68	1.48	-0.93		%	sphinganine kinase activity| molecular_function| GO:0008481|	2 genes:	LCB4	LCB5	
-0.34	1.60	0.33	-0.09	1.17	0.70	-1.94	-1.45	-0.77	0.12	-0.31	1.14	0.51	-0.45	0.97	1.03	0.56		%	transaminase activity| molecular_function| GO:0008483|	19 genes:	AAT1	AAT2	AGX1	ALT1	ALT2	ARG8	ARO8	ARO9	BAT1	BAT2	BIO3	BNA3	CAR2	GCV1	GFA1	HIS5	SER1	UGA1	YMR084W	
-0.08	0.00	-1.21	-0.21	0.33	0.60	-0.37	1.88	0.26	0.01	-0.37	0.76	-0.91	2.08	-0.33	-0.66	-0.99		%	diphosphoinositol-polyphosphate diphosphatase activity| molecular_function| GO:0008486|	2 genes:	DDP1	SIW14	
1.51	1.62	1.17	-0.45	-0.46	0.12	0.69	0.58	0.29	-2.14	-0.29	0.37	0.14	-3.92	0.30	-1.76	-2.49		%	mannan endo-1,6-alpha-mannosidase activity| molecular_function| GO:0008496|	2 genes:	DCW1	DFG5	
0.85	0.88	-0.39	-1.50	0.23	-0.92	-0.91	-0.73	-0.11	-0.07	-1.67	0.26	-1.42	1.10	0.29	-1.99	-1.28		%	ammonium transmembrane transporter activity| molecular_function| GO:0008519|	9 genes:	ADY2	AMF1	ATO2	ATO3	ATR1	ATR2	MEP1	MEP2	MEP3	
-0.33	0.13	0.23	-0.42	0.90	0.25	0.14	-0.00	-0.21	0.50	-0.11	0.56	0.15	-0.41	-0.22	0.14	-2.26		%	acetyl-CoA transmembrane transporter activity| molecular_function| GO:0008521|	2 genes:	YBR219C	YBR220C	
-0.44	1.95	2.15	-0.69	0.88	0.33	0.16	3.32	1.70	1.23	-1.01	0.72	2.55	-0.58	0.01	-1.31	-0.15		%	phosphatidylinositol transfer activity| molecular_function| GO:0008526|	5 genes:	CSR1	PDR16	PDR17	SEC14	SFH5	
0.53	0.21	-1.39	2.04	0.12	-1.70	-0.85	0.05	-0.07	-0.86	1.95	1.13	-0.47	0.48	0.03	0.35	0.83		%	oxidized purine nucleobase lesion DNA N-glycosylase activity| molecular_function| GO:0008534|	2 genes:	NTG1	OGG1	
0.22	0.24	0.31	-2.77	-0.83	0.13	0.12	-0.51	-0.20	0.04	-0.32	0.30	-0.20	-0.06	-0.64	0.09	-0.01		%	respiratory chain complex IV assembly| biological_process| GO:0008535|	2 genes:	SCO1	SCO2	
-0.19	0.98	0.09	-0.13	0.45	1.76	1.01	0.93	-0.62	1.87	-0.01	8.33	3.26	-0.27	-1.34	0.84	5.40		%	Ran GTPase binding| molecular_function| GO:0008536|	16 genes:	CRM1	CSE1	KAP114	KAP120	KAP123	KAP95	LOS1	MOG1	MTR10	NMD5	NTF2	NUP2	RNA1	SXM1	YRB1	YRB2	
2.19	-4.17	-1.72	-2.52	-0.70	-4.32	-1.62	0.77	-6.88	1.77	-0.27	0.24	-2.97	-0.57	0.20	-4.12	-3.46		%	proteasome regulatory particle, base subcomplex| cellular_component| GO:0008540|	10 genes:	RPN1	RPN10	RPN2	RPT1	RPT2	RPT3	RPT4	RPT5	RPT6	UBR1	
4.21	-4.15	1.00	-3.18	-0.72	-4.53	-2.29	2.81	-9.96	2.97	-1.95	1.90	-4.44	-1.03	-2.11	-5.92	-4.05		%	proteasome regulatory particle, lid subcomplex| cellular_component| GO:0008541|	10 genes:	RPN11	RPN12	RPN13	RPN3	RPN5	RPN6	RPN7	RPN8	RPN9	SEM1	
-0.23	0.47	1.70	1.60	1.30	0.79	5.45	-0.10	0.75	-1.41	-0.52	5.38	0.84	-2.49	-1.79	-3.35	-0.08		%	proton-exporting ATPase activity, phosphorylative mechanism| molecular_function| GO:0008553|	9 genes:	ENA1	ENA2	ENA5	PMA1	PMA2	PMR1	VMA10	VMA5	VMA6	
-0.22	-1.12	0.71	1.15	0.72	0.24	1.40	0.82	-0.25	-0.46	-1.93	2.17	0.87	-1.78	-1.09	-2.92	-0.85		%	sodium transmembrane transporter activity, phosphorylative mechanism| molecular_function| GO:0008554|	3 genes:	ENA1	ENA2	ENA5	
-0.12	-1.20	0.72	0.81	0.48	0.01	1.24	1.13	-0.05	-0.58	-1.19	0.87	0.36	-1.12	-1.37	-2.52	-1.17		%	potassium transmembrane transporter activity, phosphorylative mechanism| molecular_function| GO:0008556|	2 genes:	ENA1	ENA2	
-0.40	0.18	-0.31	-0.63	0.59	0.04	0.13	-0.08	0.57	1.31	-0.56	1.49	2.52	1.04	1.43	3.67	-0.09		%	ATPase-coupled xenobiotic transmembrane transporter activity| molecular_function| GO:0008559|	7 genes:	NFT1	PDR5	SNQ2	VMR1	YKR104W	YOL075C	YOR1	
-4.98	0.41	-0.31	0.80	0.44	0.18	-1.37	0.63	-0.09	0.29	2.34	-1.95	1.31	-0.08	0.33	0.27	0.28		%	microtubule-severing ATPase activity| molecular_function| GO:0008568|	2 genes:	SAP1	YTA6	
1.85	0.18	-0.87	-0.46	0.40	0.00	-0.26	-0.02	-0.78	0.05	-0.59	1.07	-0.97	-0.04	0.09	0.00	-0.37		%	ATP-dependent microtubule motor activity, minus-end-directed| molecular_function| GO:0008569|	4 genes:	CIK1	CIN8	DYN1	KAR3	
0.66	-1.29	0.13	-2.37	-0.67	0.11	-1.02	0.25	-0.97	0.81	-0.32	0.75	-0.35	-0.01	1.15	-0.97	-0.81		%	ATP-dependent microtubule motor activity, plus-end-directed| molecular_function| GO:0008574|	6 genes:	CIN8	DYN2	KIP1	KIP2	KIP3	PAC11	
3.63	-1.85	0.18	-2.30	0.09	-2.01	-4.43	0.23	-5.61	0.08	-0.13	0.49	0.90	-0.83	1.49	0.52	-0.41		%	attachment of spindle microtubules to kinetochore| biological_process| GO:0008608|	15 genes:	AME1	ASK1	CTF19	DAD1	DAD2	DAD3	DAD4	DAM1	DUO1	HSK3	IPL1	OKP1	SPC19	SPC34	STU1	
-0.27	0.21	1.43	-0.46	-1.62	-1.14	-1.32	-0.54	-0.24	0.06	-0.20	2.89	-0.41	-1.05	-2.18	0.00	-0.30		%	lipid biosynthetic process| biological_process| GO:0008610|	7 genes:	CAX4	CRD1	ERG25	ERG3	ERG9	SCS7	SUR2	
NaN	-2.07	0.05	-0.28	-2.09	-0.62	-0.25	-1.60	-0.54	0.12	-0.12	-2.73	NaN	NaN	NaN	NaN	NaN		%	peptidyl-lysine modification to peptidyl-hypusine| biological_process| GO:0008612|	2 genes:	DYS1	LIA1	
-0.10	0.49	-2.18	-0.54	-0.97	0.05	0.06	0.48	-2.73	-1.63	-0.51	0.14	1.30	1.82	2.88	2.08	0.76		%	pyridoxine metabolic process| biological_process| GO:0008614|	3 genes:	SNO1	SNO2	SNO3	
-0.55	0.18	-0.59	-0.09	0.51	0.07	-0.71	0.51	-2.38	-2.52	-1.52	0.34	1.18	2.03	1.28	0.93	-0.02		%	pyridoxine biosynthetic process| biological_process| GO:0008615|	6 genes:	PDX3	RKI1	SNO1	SNZ1	SNZ2	SNZ3	
-1.01	0.83	-0.70	-2.72	1.17	-0.40	-1.34	0.29	1.53	-0.56	-0.68	1.52	-2.07	-0.37	-0.99	0.64	2.21		%	epsilon DNA polymerase complex| cellular_component| GO:0008622|	4 genes:	DPB2	DPB3	DPB4	POL2	
-0.03	-1.70	0.16	-0.54	-0.77	0.02	-0.97	-1.96	1.03	-2.19	-0.49	5.36	0.16	1.16	1.91	0.12	0.91		%	CHRAC| cellular_component| GO:0008623|	4 genes:	DLS1	DPB4	ISW2	ITC1	
NaN	0.36	-0.58	3.77	-1.20	0.69	0.71	-2.37	0.85	-2.33	5.67	0.23	NaN	NaN	NaN	NaN	NaN		%	apoptotic mitochondrial changes| biological_process| GO:0008637|	2 genes:	HSP60	TCM62	
2.69	0.63	0.11	-2.21	-0.80	1.00	-2.59	-0.28	-1.14	0.13	-0.33	0.41	-0.65	-1.51	-0.32	0.61	-0.24		%	ubiquitin-like modifier activating enzyme activity| molecular_function| GO:0008641|	9 genes:	AOS1	ATG7	TCD1	TCD2	UBA1	UBA2	UBA3	UBA4	ULA1	
-0.02	0.68	-2.26	-0.65	-3.22	-2.39	-2.50	0.32	-0.64	0.54	-1.52	0.62	-0.80	-0.40	-0.55	0.44	-0.16		%	carbohydrate transport| biological_process| GO:0008643|	34 genes:	CIN10	GAL2	HUT1	HVG1	HXT1	HXT10	HXT11	HXT12	HXT13	HXT14	HXT15	HXT16	HXT17	HXT2	HXT3	HXT4	HXT5	HXT6	HXT7	HXT8	HXT9	MAL11	MAL31	MPH2	MPH3	RFT1	RGT2	SNF3	SSN2	STL1	VRG4	YEA4	YIL171W	YMD8	
-0.10	0.29	-0.77	-0.03	-4.61	-3.06	-0.76	-0.36	-2.08	0.31	-0.83	1.05	-0.62	-1.04	0.62	0.06	-0.05		%	hexose transmembrane transport| biological_process| GO:0008645|	16 genes:	HXT10	HXT11	HXT12	HXT13	HXT14	HXT15	HXT16	HXT17	HXT3	HXT4	HXT5	HXT6	HXT7	HXT8	HXT9	YIL171W	
0.37	0.24	1.03	-0.11	0.02	2.74	2.28	-2.15	-0.20	-1.66	-1.05	0.16	0.17	-1.31	0.19	0.05	0.65		%	rRNA methyltransferase activity| molecular_function| GO:0008649|	3 genes:	DIM1	NOP1	SPB1	
-1.94	1.88	1.04	2.75	0.40	1.55	1.42	-0.02	1.26	0.40	-2.46	0.41	-2.99	1.20	1.14	0.00	1.48		%	rRNA (uridine-2'-O-)-methyltransferase activity| molecular_function| GO:0008650|	2 genes:	MRM2	SPB1	
-0.16	0.78	1.93	-0.03	0.48	0.00	0.71	2.95	-1.13	0.99	-0.58	0.07	1.24	-2.08	0.64	0.25	-0.33		%	cellular amino acid biosynthetic process| biological_process| GO:0008652|	97 genes:	ACO2	ADE3	ADI1	ARG1	ARG2	ARG3	ARG4	ARG5,6	ARG7	ARG8	ARO1	ARO2	ARO3	ARO4	ARO7	ASN1	ASN2	BAT1	BAT2	CPA1	CPA2	CTR86	CYS3	CYS4	GCN4	GLT1	HIS1	HIS2	HIS3	HIS4	HIS5	HIS6	HIS7	HOM2	HOM3	HOM6	ILV1	ILV2	ILV3	ILV5	ILV6	IRC7	LEU1	LEU2	LEU3	LEU4	LEU9	LYS1	LYS12	LYS14	LYS2	LYS20	LYS21	LYS4	LYS9	MDE1	MET1	MET10	MET14	MET16	MET17	MET2	MET28	MET3	MET30	MET4	MET5	MET6	MET8	MHT1	MIS1	MRI1	ORT1	PHA2	PRO1	PRO2	PRO3	SAM4	SER1	SER2	SER3	SER33	STR2	STR3	THR1	THR4	TRP1	TRP2	TRP3	TRP4	TRP5	TYR1	UTR4	YHR033W	YLL058W	YML082W	YML096W	
-0.64	2.76	0.73	-0.57	0.40	1.05	0.21	-0.00	-0.39	0.74	-0.06	2.54	-0.75	-0.78	-1.27	0.73	1.06		%	phospholipid biosynthetic process| biological_process| GO:0008654|	39 genes:	ALE1	CDS1	CHO1	CHO2	CKI1	CPT1	CRD1	CST26	ECT1	EKI1	EPT1	GEP4	GPT2	ICT1	INO1	INO2	INO4	MUM3	OPI1	OPI10	OPI3	PAH1	PCT1	PDR16	PDR17	PGS1	PIS1	PSD1	PSD2	SCS2	SCS22	SCS3	SCT1	SLC1	TAM41	TAZ1	URA7	YDR018C	YFT2	
-0.25	0.03	2.06	-0.17	1.80	0.15	0.34	0.80	0.45	1.38	-0.23	0.74	0.03	-0.09	0.07	0.37	-0.74		%	pyrimidine-containing compound salvage| biological_process| GO:0008655|	5 genes:	CDD1	FCY1	FUR1	URH1	URK1	
-0.15	-0.65	-0.89	-0.32	-1.26	0.12	1.17	-0.33	-0.92	0.03	-2.19	0.16	0.37	2.17	0.93	2.52	1.10		%	2-dehydropantoate 2-reductase activity| molecular_function| GO:0008677|	2 genes:	CBS2	PAN5	
0.46	0.30	-0.10	1.68	0.59	0.44	0.03	-1.46	-0.11	1.93	-0.96	1.08	0.12	0.97	4.11	4.44	-0.02		%	D-serine ammonia-lyase activity| molecular_function| GO:0008721|	2 genes:	DSD1	SRY1	
-0.30	1.62	0.40	-0.95	0.60	0.63	-2.62	2.15	-0.02	0.08	-0.39	0.86	0.32	-1.28	1.16	0.24	-0.18		%	S-adenosylmethionine-dependent methyltransferase activity| molecular_function| GO:0008757|	18 genes:	BMT2	BMT5	BMT6	CRG1	EFM2	EFM6	MTQ1	MTQ2	NNT1	NOP2	OMS1	OPI3	RKM5	RMT2	SET5	TRM12	YMR209C	YNL092W	
0.31	0.26	-2.21	-0.04	1.12	0.08	-0.89	-0.49	-0.00	1.75	-0.09	0.67	1.20	-0.14	-0.27	-0.55	-2.42		%	aromatic-amino-acid:2-oxoglutarate aminotransferase activity| molecular_function| GO:0008793|	2 genes:	ARO8	ARO9	
2.91	0.63	-0.71	0.78	0.02	2.93	0.48	1.20	-0.45	-0.18	-0.01	-6.64	-0.66	-0.58	-0.51	-1.48	-1.81		%	bis(5'-nucleosyl)-tetraphosphatase activity| molecular_function| GO:0008796|	2 genes:	APA1	APA2	
-0.60	0.87	1.90	-1.39	1.08	0.29	-1.01	2.18	-1.00	0.42	-0.11	0.07	-1.45	-2.00	-0.63	-0.87	-0.76		%	crossover junction endodeoxyribonuclease activity| molecular_function| GO:0008821|	4 genes:	CCE1	MMS4	MUS81	YEN1	
-0.28	-1.49	1.86	-0.13	-0.27	0.17	0.01	-2.67	-0.44	-0.75	-0.71	-2.11	1.52	-0.23	2.80	2.82	2.09		%	dihydrofolate synthase activity| molecular_function| GO:0008841|	2 genes:	FOL3	RMA1	
-2.52	0.33	2.11	4.40	-1.21	-1.62	12.23	0.26	0.68	-0.22	1.55	-3.02	0.68	0.57	-0.53	0.12	1.31		%	exoribonuclease II activity| molecular_function| GO:0008859|	2 genes:	DSS1	SUV3	
0.51	-0.70	-1.24	-0.54	-0.66	-0.44	-0.41	-0.02	0.31	0.95	-1.37	1.34	-1.78	-1.74	-0.54	-1.74	-1.70		%	formate dehydrogenase (NAD+) activity| molecular_function| GO:0008863|	3 genes:	FDH1	FDH2	YPL276W	
-4.18	0.68	-0.16	-1.01	0.02	-1.88	-3.27	1.18	1.57	1.00	-0.49	0.52	0.04	2.06	0.91	1.26	0.29		%	fructokinase activity| molecular_function| GO:0008865|	5 genes:	EMI2	GLK1	HXK1	HXK2	YLR446W	
-0.49	0.38	-0.71	-0.51	0.61	0.98	0.04	0.66	-0.15	-0.22	-0.37	1.18	-0.35	-0.52	1.05	-0.47	-0.07		%	holo-[acyl-carrier-protein] synthase activity| molecular_function| GO:0008897|	3 genes:	FAS2	LYS5	PPT2	
1.04	0.73	0.04	-0.10	-0.96	0.39	0.21	-1.16	-0.61	-0.74	-0.06	1.19	-0.22	-0.29	-0.24	0.16	-0.05		%	S-adenosylmethionine-homocysteine S-methyltransferase activity| molecular_function| GO:0008898|	3 genes:	MHT1	SAM4	YMR321C	
0.44	0.15	-0.44	-0.07	-0.30	0.95	0.19	-2.81	-0.49	-0.85	-0.56	0.95	-0.21	-0.79	0.27	0.13	1.50		%	hydroxymethylpyrimidine kinase activity| molecular_function| GO:0008902|	3 genes:	THI20	THI21	THI22	
-0.05	0.09	0.27	-0.49	1.55	1.88	0.49	-1.45	0.29	-1.60	-0.08	0.01	0.09	-0.21	0.44	1.21	-0.08		%	inositol monophosphate 1-phosphatase activity| molecular_function| GO:0008934|	2 genes:	INM1	INM2	
0.39	1.94	-0.95	-0.49	0.36	0.05	-1.05	1.79	-0.96	-0.53	-0.36	1.78	-1.86	-1.30	-0.71	-0.95	-2.29		%	nitric oxide dioxygenase activity| molecular_function| GO:0008941|	2 genes:	YHB1	YNL234W	
-0.08	0.35	1.24	0.54	1.65	0.16	0.18	-0.03	1.37	0.07	3.47	0.22	1.85	1.74	0.30	1.28	-0.69		%	oxaloacetate decarboxylase activity| molecular_function| GO:0008948|	2 genes:	MAE1	YER010C	
0.44	0.15	-0.44	-0.07	-0.30	0.95	0.19	-2.81	-0.49	-0.85	-0.56	0.95	-0.21	-0.79	0.27	0.13	1.50		%	phosphomethylpyrimidine kinase activity| molecular_function| GO:0008972|	3 genes:	THI20	THI21	THI22	
-0.02	0.15	-3.54	-0.00	0.42	0.69	-0.60	0.64	0.45	-0.10	-0.24	0.25	2.04	1.10	2.07	0.92	0.60		%	tRNA (guanine-N1-)-methyltransferase activity| molecular_function| GO:0009019|	2 genes:	TRM10	TRM5	
0.49	-0.52	-0.11	-2.39	0.16	-0.77	-1.47	0.18	-0.80	-1.12	-0.82	0.08	-1.30	-0.31	0.30	-0.94	-1.58		%	uridylate kinase activity| molecular_function| GO:0009041|	2 genes:	CDC8	URA6	
-0.40	0.18	1.26	-0.06	0.55	0.11	0.15	0.92	-0.15	0.05	-2.11	0.36	1.69	-2.36	0.40	0.31	-0.62		%	pentose-phosphate shunt, oxidative branch| biological_process| GO:0009051|	7 genes:	GND1	GND2	SOL1	SOL2	SOL3	SOL4	ZWF1	
1.55	0.14	-0.38	-1.57	0.77	-0.81	-0.81	1.56	-0.14	0.59	-1.77	1.63	-0.26	1.65	0.42	1.04	-0.16		%	pentose-phosphate shunt, non-oxidative branch| biological_process| GO:0009052|	4 genes:	NQM1	RKI1	RPE1	TAL1	
-0.08	0.74	0.75	-2.41	0.05	0.75	2.78	-0.08	-0.60	1.48	-0.03	0.21	1.05	-0.10	2.05	0.30	-0.03		%	electron transfer activity| molecular_function| GO:0009055|	33 genes:	AIM45	AIP5	BI2	BI3	CIR1	CIR2	COB	COX3	CYB5	CYC1	CYC7	CYT1	DRE2	GLR1	GRX1	GRX2	GRX3	GRX4	GRX5	GRX6	GRX7	GRX8	IRC15	LPD1	NCP1	OLE1	PRM4	SDH1	SDH2	SDH3	SHH3	YAH1	YJL045W	
1.12	1.49	-0.54	0.69	0.25	1.05	0.58	0.06	0.26	0.36	-0.41	0.22	0.64	-1.07	-0.59	-0.89	-0.51		%	catabolic process| biological_process| GO:0009056|	2 genes:	BNA7	SAY1	
-0.29	1.40	0.58	-0.13	0.49	-1.32	-1.83	-0.59	-0.05	2.78	-0.07	1.98	-1.20	-0.63	0.95	1.04	1.28		%	biosynthetic process| biological_process| GO:0009058|	32 genes:	AAT1	AAT2	ABZ1	ADE8	ALT1	ALT2	ARO3	ARO4	ARO8	ARO9	BNA3	CAB4	ECT1	ERG9	FMT1	FOL3	GCD6	HEM1	HIS5	LCB1	LCB2	MET2	MET7	NMA1	NMA2	PCT1	POF1	PSA1	RMA1	TRP2	YER152C	YHI9	
-0.30	2.14	2.56	8.74	0.21	1.19	14.18	-1.21	1.59	-0.54	-0.12	1.81	1.00	-2.86	0.50	0.80	-3.78		%	aerobic respiration| biological_process| GO:0009060|	47 genes:	AAC1	AI2	AI3	AI4	AI5_ALPHA	ALG6	ALG7	CBP1	COB	COQ5	COR1	COX1	COX11	COX13	COX2	COX3	ETR1	GDS1	ISF1	JAC1	MAM33	MBR1	MDH1	MIX14	MIX17	NCA2	OAR1	PAH1	PET20	PET9	PLN1	PPA2	PUF3	QCR10	QCR2	QCR6	QCR7	QCR8	QCR9	RIB1	RIB3	RIP1	RMD9	RSF1	SDH2	SLS1	YBR238C	
NaN	0.89	1.20	1.14	0.20	0.65	5.79	-0.73	4.22	0.19	-0.15	0.89	3.12	NaN	NaN	NaN	NaN		%	anaerobic respiration| biological_process| GO:0009061|	2 genes:	AAC3	PET9	
-0.07	0.28	-0.08	1.30	-1.26	-0.63	-0.70	-0.18	-0.19	3.01	1.97	3.45	-0.82	-0.73	0.38	-2.86	-2.93		%	fatty acid catabolic process| biological_process| GO:0009062|	3 genes:	PAH1	SPS19	TES1	
-0.20	1.46	1.40	-0.38	0.80	0.03	-1.80	-0.73	0.72	-0.82	-0.85	1.26	0.06	1.11	-1.15	0.31	-0.23		%	serine family amino acid biosynthetic process| biological_process| GO:0009070|	3 genes:	SER1	SER3	SER33	
0.31	0.26	-2.21	-0.04	1.12	0.08	-0.89	-0.49	-0.00	1.75	-0.09	0.67	1.20	-0.14	-0.27	-0.55	-2.42		%	aromatic amino acid family metabolic process| biological_process| GO:0009072|	2 genes:	ARO8	ARO9	
-0.04	0.06	0.11	-0.14	2.21	0.49	-1.64	0.39	0.79	0.85	-0.31	0.08	0.54	-0.03	1.05	0.20	-2.70		%	aromatic amino acid family biosynthetic process| biological_process| GO:0009073|	14 genes:	ARO1	ARO2	ARO3	ARO4	ARO7	ARO8	ARO9	PHA2	TRP1	TRP2	TRP3	TRP4	TRP5	TYR1	
0.94	-2.05	-0.76	-3.23	0.01	0.04	-2.37	0.24	-1.94	-0.88	-2.09	0.18	0.45	0.52	0.48	0.13	0.55		%	branched-chain amino acid metabolic process| biological_process| GO:0009081|	2 genes:	BAT1	BAT2	
-0.26	0.29	2.93	-2.36	0.09	-1.01	-1.35	3.98	2.58	1.53	-0.11	0.81	1.34	1.16	0.64	0.28	-0.19		%	branched-chain amino acid biosynthetic process| biological_process| GO:0009082|	13 genes:	BAT1	BAT2	HOM6	ILV1	ILV2	ILV3	ILV5	ILV6	LEU1	LEU2	LEU3	LEU4	LEU9	
0.97	-1.75	-0.66	-1.38	-2.78	0.31	-0.53	-1.89	-0.58	-1.40	-4.32	0.36	0.76	-2.01	0.17	0.40	-0.34		%	branched-chain amino acid catabolic process| biological_process| GO:0009083|	9 genes:	ARO10	ARO80	BAT1	BAT2	EHD3	PDC1	PDC5	PDC6	THI3	
-0.01	0.50	-2.63	-0.35	-1.04	0.41	-0.76	0.57	-3.07	0.38	-0.67	0.33	1.09	-3.19	-0.40	-0.96	-2.49		%	lysine biosynthetic process| biological_process| GO:0009085|	10 genes:	ACO2	HOM2	LYS1	LYS12	LYS14	LYS2	LYS20	LYS21	LYS4	LYS9	
1.39	0.29	1.46	-1.19	0.31	0.15	0.60	-0.20	-0.14	-0.37	-1.82	0.72	-3.06	-0.69	-1.35	0.06	-0.73		%	methionine biosynthetic process| biological_process| GO:0009086|	33 genes:	ADE3	ADI1	HOM2	HOM3	HOM6	IRC7	MDE1	MET1	MET10	MET12	MET13	MET14	MET16	MET17	MET2	MET22	MET28	MET3	MET30	MET4	MET5	MET6	MET8	MHT1	MIS1	MRI1	SAM4	STR2	STR3	UTR4	YLL058W	YML082W	YMR321C	
-0.17	-1.30	-1.25	-0.99	-1.25	-1.05	-0.47	0.98	-0.24	-1.70	-0.48	2.18	0.23	-0.52	0.05	0.46	0.32		%	threonine biosynthetic process| biological_process| GO:0009088|	6 genes:	CTR86	HOM2	HOM3	HOM6	THR1	THR4	
-1.07	0.25	-0.16	-0.51	-0.43	-0.31	-0.49	1.68	-1.34	-2.50	-0.66	0.00	-0.25	-0.00	-0.38	-0.34	-0.03		%	lysine biosynthetic process via diaminopimelate| biological_process| GO:0009089|	2 genes:	HOM2	HOM3	
-0.15	0.41	-0.42	-0.15	-0.59	-0.55	-0.36	1.95	-1.23	-1.71	-1.04	0.93	-0.36	-0.09	0.02	-0.70	-0.20		%	homoserine biosynthetic process| biological_process| GO:0009090|	3 genes:	HOM2	HOM3	HOM6	
1.55	-1.26	0.16	-1.21	-2.36	0.03	-0.63	0.07	-0.16	-1.20	-2.16	1.31	-0.52	-1.95	-0.21	0.49	2.06		%	homoserine metabolic process| biological_process| GO:0009092|	2 genes:	MET2	THR1	
-1.16	0.74	-0.27	1.09	3.39	0.03	-1.74	-0.62	1.15	0.77	-0.88	0.37	0.54	-0.24	0.09	-0.64	-1.76		%	L-phenylalanine biosynthetic process| biological_process| GO:0009094|	4 genes:	ARO7	ARO8	ARO9	PHA2	
-0.25	0.87	1.17	-0.54	0.02	-0.83	-1.41	0.36	1.65	0.97	-2.03	1.67	0.32	-0.64	0.12	0.21	-0.16		%	isoleucine biosynthetic process| biological_process| GO:0009097|	10 genes:	BAT1	BAT2	HOM2	HOM6	ILV1	ILV2	ILV3	ILV5	ILV6	MMF1	
-0.03	0.15	1.70	-9.04	0.09	-1.31	-1.71	6.38	0.43	-0.27	-0.41	0.61	0.88	0.83	0.34	0.45	-0.24		%	leucine biosynthetic process| biological_process| GO:0009098|	7 genes:	BAT1	BAT2	LEU1	LEU2	LEU3	LEU4	LEU9	
-0.53	-1.31	0.48	-0.25	0.12	0.05	-2.24	-0.10	0.81	1.48	-2.53	0.83	2.52	1.10	0.35	0.42	-0.78		%	valine biosynthetic process| biological_process| GO:0009099|	6 genes:	BAT1	BAT2	ILV2	ILV3	ILV5	ILV6	
1.02	0.90	0.09	-0.48	-1.47	-4.77	-3.67	-1.71	-0.11	-1.27	-2.36	0.81	0.87	-1.62	-2.03	0.40	0.84		%	biotin biosynthetic process| biological_process| GO:0009102|	6 genes:	BIO2	BIO3	BIO4	BIO5	ISA1	ISA2	
0.39	-1.25	-0.19	-0.26	0.20	-0.46	0.08	-0.22	0.91	0.41	-0.00	0.14	-1.92	-1.15	-2.31	-2.15	-1.05		%	lipoate biosynthetic process| biological_process| GO:0009107|	2 genes:	ACP1	LIP5	
2.15	-1.15	-1.03	-0.29	-1.02	-1.14	-0.88	2.17	-0.78	-4.04	-0.92	1.43	-3.42	-0.20	-0.31	-2.06	-0.59		%	purine nucleobase biosynthetic process| biological_process| GO:0009113|	7 genes:	ADE3	ADE4	ADE5,7	ADE6	MIS1	MTD1	SER1	
-0.30	0.16	-0.77	-3.86	0.84	-2.80	-2.60	3.00	-0.34	-0.37	-0.95	0.70	1.82	1.94	0.77	1.48	0.78		%	nucleoside metabolic process| biological_process| GO:0009116|	16 genes:	ADE4	APT1	APT2	FUR1	HPT1	MEU1	PNP1	PRS1	PRS2	PRS3	PRS4	PRS5	URA10	URA5	URK1	XPT1	
-2.80	0.17	0.07	-0.84	0.71	0.66	-1.46	1.55	1.70	-0.49	-0.07	0.05	-1.31	-0.41	1.05	1.07	-0.44		%	nucleotide metabolic process| biological_process| GO:0009117|	13 genes:	AAH1	ADK1	ADK2	AMD1	APA1	APA2	DUT1	HAM1	HNT1	ISN1	URC2	YNK1	YOR111W	
-2.20	1.56	-0.06	1.35	1.12	0.28	0.42	-0.15	-0.43	0.74	-0.24	0.03	0.35	3.49	1.52	2.17	1.26		%	nucleoside triphosphate metabolic process| biological_process| GO:0009141|	2 genes:	NPP1	NPP2	
-0.21	0.28	0.40	1.06	0.04	-0.24	-0.92	0.92	0.66	0.01	-0.54	0.37	-1.18	1.14	1.83	1.81	0.54		%	nucleoside triphosphate biosynthetic process| biological_process| GO:0009142|	2 genes:	LSC1	YNK1	
-0.87	0.10	-1.16	-3.88	0.23	-5.57	-2.18	4.13	-0.22	1.28	-0.85	0.93	1.58	1.39	1.67	1.35	0.94		%	ribonucleoside monophosphate biosynthetic process| biological_process| GO:0009156|	5 genes:	PRS1	PRS2	PRS3	PRS4	PRS5	
3.44	0.39	-0.30	2.16	-0.60	2.09	0.09	1.38	-0.31	0.21	2.31	-4.21	0.31	-0.03	0.48	0.50	0.47		%	nucleoside catabolic process| biological_process| GO:0009164|	3 genes:	APA1	APA2	HNT2	
0.92	0.17	-1.86	-2.51	0.20	-2.32	-1.37	3.95	-0.79	0.71	-0.13	3.67	0.25	-0.84	0.94	0.30	-0.40		%	nucleotide biosynthetic process| biological_process| GO:0009165|	10 genes:	APA1	APA2	CDC21	CDC8	DCD1	PRS1	PRS2	PRS3	PRS4	PRS5	
1.44	-1.52	-2.37	-0.33	-1.76	0.26	0.29	-1.35	-6.99	-1.25	-0.07	0.12	-1.35	-4.70	-1.53	0.07	-0.90		%	nucleotide catabolic process| biological_process| GO:0009166|	3 genes:	PHM8	SDT1	YHR202W	
-2.28	1.05	-0.22	-0.19	0.72	-0.47	-2.01	0.56	-0.12	0.57	3.87	0.20	0.25	-1.14	-0.87	1.35	0.48		%	purine ribonucleoside monophosphate biosynthetic process| biological_process| GO:0009168|	2 genes:	AAH1	AMD1	
-5.43	1.63	0.39	-0.13	0.82	0.47	0.64	-1.44	1.23	3.85	-0.23	0.25	0.11	0.56	0.09	0.14	2.05		%	pyrimidine deoxyribonucleoside triphosphate catabolic process| biological_process| GO:0009213|	2 genes:	DUT1	HAM1	
-0.02	0.07	-1.81	-1.38	0.01	0.05	0.02	-0.98	-1.28	-2.52	-0.32	0.93	-0.41	-0.33	0.46	0.20	-0.15		%	thiamine biosynthetic process| biological_process| GO:0009228|	12 genes:	SNZ2	SNZ3	THI11	THI12	THI13	THI2	THI20	THI21	THI22	THI4	THI5	THI6	
-0.39	0.44	-1.66	1.50	0.21	0.12	-0.73	-2.10	-0.55	-2.24	-0.94	1.16	0.97	-1.02	0.55	0.01	-0.30		%	thiamine diphosphate biosynthetic process| biological_process| GO:0009229|	8 genes:	THI11	THI12	THI13	THI20	THI21	THI5	THI6	THI80	
0.86	0.39	-0.65	3.80	0.17	-0.82	-0.39	0.69	-0.24	0.54	-2.20	1.25	-1.70	3.01	-0.66	0.03	-0.38		%	riboflavin biosynthetic process| biological_process| GO:0009231|	7 genes:	FMN1	RIB1	RIB2	RIB3	RIB4	RIB5	RIB7	
-0.45	0.15	-0.19	-0.52	-5.13	-0.70	1.20	0.64	0.66	0.30	-0.89	0.06	-2.56	-0.46	-1.26	0.10	-0.13		%	protein lipoylation| biological_process| GO:0009249|	5 genes:	AIM22	GCV3	LIP2	LIP5	SAT4	
0.96	0.48	-0.68	-0.15	-1.38	-0.51	-0.44	0.33	-0.40	-1.02	-0.11	0.10	-0.71	-0.33	0.00	-0.98	-0.33		%	10-formyltetrahydrofolate biosynthetic process| biological_process| GO:0009257|	2 genes:	ADE3	MIS1	
-0.35	-1.38	0.01	-2.56	-3.89	-3.13	-0.98	-1.10	-0.04	-0.30	-0.97	2.66	-0.44	-0.19	0.41	0.66	1.23		%	deoxyribonucleotide biosynthetic process| biological_process| GO:0009263|	6 genes:	RNR1	RNR2	RNR3	RNR4	TRX1	TRX2	
-0.19	0.58	-0.29	-2.36	0.02	0.44	-1.33	-1.40	-0.09	0.04	-0.40	2.19	0.04	-0.20	0.00	0.11	0.86		%	cellular response to starvation| biological_process| GO:0009267|	14 genes:	DCS1	DCS2	DDR2	DPL1	GTR1	GTR2	IRS4	KOG1	PEP4	PRB1	RIM15	TAX4	YPF1	ZPR1	
-0.12	-4.65	0.18	-0.08	0.13	0.13	0.62	-0.86	-0.15	0.02	-0.95	0.48	1.65	-0.08	-0.59	-1.04	-0.54		%	response to pH| biological_process| GO:0009268|	3 genes:	BPH1	ENA1	RIM20	
-1.73	0.11	0.63	-0.52	0.68	-1.21	0.22	1.15	1.85	-0.10	-0.13	3.34	-2.18	-1.08	0.15	-1.87	-0.81		%	fungal-type cell wall biogenesis| biological_process| GO:0009272|	16 genes:	BIG1	CWH41	DCW1	DFG5	FLC1	FLC2	FLC3	LRG1	PKC1	RIM101	RIM21	ROT1	RPI1	SLT2	UTH1	YOR365C	
3.48	0.63	-3.86	-4.78	0.22	1.32	-5.49	-1.89	-4.16	-0.26	-3.18	1.39	0.10	-3.78	-2.14	1.90	-2.44		%	fungal-type cell wall| cellular_component| GO:0009277|	120 genes:	AFB1	AGA1	AGA2	ATH1	BAR1	BGL2	CCW12	CCW14	CCW22	CIS3	CRH1	CRR1	CTS1	CWP1	CWP2	DAN1	DAN4	DIA3	DSE2	DSE4	ECM33	EGT2	EXG1	EXG2	FBA1	FIG1	FIG2	FIT1	FIT2	FIT3	FLO1	FLO10	FLO5	FLO9	GAS1	GAS2	GAS3	GAS4	GAS5	HPF1	HSC82	HSP150	HSP82	JSN1	KRE1	MCD4	MKC7	NCA3	NCW2	PAU1	PAU10	PAU11	PAU12	PAU13	PAU14	PAU15	PAU16	PAU17	PAU18	PAU19	PAU2	PAU20	PAU21	PAU22	PAU23	PAU24	PAU3	PAU4	PAU5	PAU6	PAU7	PAU8	PAU9	PHO11	PHO12	PHO3	PHO5	PIR1	PIR3	PIR5	PLB2	PRY3	PST1	SAG1	SCW10	SCW11	SCW4	SED1	SIM1	SPI1	SPO19	SPR1	SPR2	SPS2	SPS22	SRL1	SSA1	SSA2	SUN4	SVS1	TDH1	TDH2	TDH3	TIP1	TIR1	TIR2	TIR3	TIR4	TOH1	TOS1	TOS6	UTH1	UTR2	YLR042C	YNL190W	YPS1	YPS3	YPS6	YPS7	ZPS1	
-0.82	0.01	0.35	-4.05	0.23	-3.06	-3.13	0.54	0.34	0.34	-1.56	3.50	-0.51	-1.27	-0.64	0.29	-0.20		%	GDP-mannose biosynthetic process| biological_process| GO:0009298|	3 genes:	PMI40	PSA1	SEC53	
1.96	-0.67	-2.17	-1.74	0.07	-0.87	-0.53	0.35	-2.33	-2.23	-0.05	1.78	-0.45	-0.32	-0.51	0.21	-0.60		%	mRNA transcription| biological_process| GO:0009299|	2 genes:	HST3	HST4	
2.07	-1.30	-0.28	-5.11	-6.22	-0.43	-3.26	-3.80	-2.18	-0.55	-5.65	0.92	1.97	-2.36	-2.04	0.27	1.09		%	rRNA transcription| biological_process| GO:0009303|	6 genes:	CSE4	HHT1	HHT2	POL5	RNT1	RSC9	
-0.05	1.90	-3.53	-2.22	-0.91	-1.24	0.57	-0.04	-0.48	-1.65	-1.91	2.90	-2.62	-0.52	0.01	1.34	-1.11		%	protein secretion| biological_process| GO:0009306|	17 genes:	ACT1	BUG1	DDI1	GRH1	KSH1	NCE101	NCE102	RTP1	SCD5	SEC12	SEC21	SEC4	SED4	TLG2	TVP23	YGR127W	YSY6	
1.33	-1.23	-3.62	-0.17	-4.00	-2.02	0.10	0.91	-1.15	-1.48	-0.67	0.50	1.19	-0.99	-3.56	-2.41	-2.46		%	oligosaccharide metabolic process| biological_process| GO:0009311|	2 genes:	CWH41	YMR196W	
2.97	0.11	-2.36	-0.95	1.16	-3.16	-0.99	2.07	-0.33	-1.58	-0.05	1.35	0.15	-0.01	0.03	-1.43	-2.80		%	oligosaccharide catabolic process| biological_process| GO:0009313|	8 genes:	AMS1	IMA1	IMA2	IMA3	IMA4	IMA5	MAL12	MAL32	
NaN	2.35	0.31	-2.50	0.35	0.49	-2.04	-0.42	0.62	-1.00	NaN	NaN	NaN	NaN	NaN	NaN	NaN		%	phenylalanine-tRNA ligase complex| cellular_component| GO:0009328|	2 genes:	FRS1	FRS2	
-0.03	0.04	-1.05	1.15	-1.10	-1.37	2.14	-1.07	0.44	-0.15	-0.85	-6.72	1.93	-1.67	-0.36	0.05	1.89		%	glycerol-3-phosphate dehydrogenase complex| cellular_component| GO:0009331|	3 genes:	GPD1	GPD2	GUT2	
0.30	0.42	1.65	1.71	0.92	0.12	0.55	-0.72	-0.07	0.13	-1.01	0.96	-0.40	-0.36	-0.99	0.28	0.31		%	sulfite reductase complex (NADPH)| cellular_component| GO:0009337|	2 genes:	MET10	MET5	
-0.84	-1.14	-1.46	-0.50	1.98	-0.60	1.88	-0.92	-2.06	-0.41	-2.66	-2.13	0.41	0.64	1.46	0.04	0.26		%	mitochondrial oxoglutarate dehydrogenase complex| cellular_component| GO:0009353|	4 genes:	KGD1	KGD2	LPD1	YMR31	
-0.24	0.75	-0.75	-0.54	0.03	1.38	-0.99	-0.33	-0.15	0.33	-0.79	-2.84	-0.48	-2.30	-2.87	0.24	-1.23		%	biotin binding| molecular_function| GO:0009374|	2 genes:	PYC1	PYC2	
-0.52	0.03	-1.08	-1.14	0.49	-1.12	-1.67	-0.04	-1.19	0.42	2.89	0.24	0.02	1.01	3.33	2.09	-0.01		%	four-way junction helicase activity| molecular_function| GO:0009378|	6 genes:	MCM4	MCM6	MCM7	MPH1	RAD5	SGS1	
-0.51	0.66	-1.05	-3.07	-1.14	0.51	-2.62	0.86	-1.19	0.36	2.38	1.20	2.06	-0.93	0.72	0.06	-0.15		%	rRNA (cytosine-C5-)-methyltransferase activity| molecular_function| GO:0009383|	2 genes:	NOP2	RCM1	
-0.43	1.57	0.93	-0.78	1.23	0.68	0.29	-0.34	1.78	0.01	-0.26	1.29	-0.36	-0.03	0.31	0.39	-0.39		%	phospholipid catabolic process| biological_process| GO:0009395|	7 genes:	CSR1	FMP30	PLB1	PLB2	PLB3	PLC1	SPO1	
-0.44	1.07	2.58	-0.61	-0.69	-1.25	-0.45	2.82	-0.11	-0.09	-0.25	1.16	0.18	-0.60	0.95	1.34	4.67		%	folic acid-containing compound biosynthetic process| biological_process| GO:0009396|	7 genes:	FAU1	FOL1	FOL2	FOL3	MET7	MTD1	RMA1	
-0.32	0.34	-1.00	-0.34	1.10	-2.60	0.16	-0.72	-0.61	0.01	-1.66	3.37	-0.98	-0.38	0.26	2.03	0.26		%	response to heat| biological_process| GO:0009408|	16 genes:	GAC1	GET3	GLC7	HSF1	HSP42	LCB5	LSP1	MDJ1	PIL1	SGT2	SLG1	WSC2	WSC3	WSC4	YAP1	YDJ1	
-1.25	0.12	0.44	-0.42	1.80	0.20	-0.37	0.53	-0.36	0.24	-0.05	0.19	2.20	0.69	1.17	4.00	0.37		%	response to xenobiotic stimulus| biological_process| GO:0009410|	4 genes:	RDR1	RDS1	RDS3	STB5	
2.19	0.28	-1.94	-5.98	-1.90	-0.84	-1.19	-0.18	-1.50	1.25	3.28	0.93	1.95	-2.81	-2.31	-0.96	-0.81		%	response to UV| biological_process| GO:0009411|	3 genes:	RAD18	RAD3	SSL2	
-0.20	0.08	0.61	-0.50	1.23	-1.14	0.32	-0.17	-0.43	-0.84	-0.83	0.27	1.28	-0.38	2.37	1.83	0.23		%	chorismate biosynthetic process| biological_process| GO:0009423|	4 genes:	ARO1	ARO2	ARO3	ARO4	
1.09	0.73	-0.28	-0.12	-1.01	0.65	-0.67	-0.05	-0.60	0.49	-1.58	0.11	-1.08	-0.03	0.86	0.03	-0.32		%	NAD biosynthetic process| biological_process| GO:0009435|	12 genes:	BNA1	BNA2	BNA4	BNA5	BNA6	BNA7	NMA1	NMA2	NPT1	NRK1	POF1	QNS1	
0.41	-0.75	-1.52	-0.46	0.81	1.13	0.77	-3.29	-0.81	0.02	-1.09	0.15	0.76	-0.44	1.36	0.02	0.51		%	carnitine metabolic process| biological_process| GO:0009437|	3 genes:	CAT2	YAT1	YAT2	
-2.35	0.19	0.28	-0.19	0.05	0.52	0.40	2.36	0.88	-1.59	-0.62	1.37	-0.61	0.65	0.67	0.69	0.83		%	pyridoxal 5'-phosphate salvage| biological_process| GO:0009443|	3 genes:	BUD16	BUD17	PDX3	
-0.06	-0.72	0.05	-0.55	0.39	0.36	-0.42	-0.67	-0.16	-1.64	-2.31	1.16	-0.29	2.53	0.37	0.23	-0.25		%	gamma-aminobutyric acid catabolic process| biological_process| GO:0009450|	3 genes:	UGA1	UGA2	UGA3	
-1.34	0.36	1.96	-0.13	0.22	0.64	0.41	-2.43	1.35	0.29	-2.25	0.04	-0.82	-0.28	1.62	0.90	-0.22		%	RNA modification| biological_process| GO:0009451|	10 genes:	CBF5	DEG1	PUS1	PUS2	PUS4	PUS5	PUS6	PUS7	PUS9	RIB2	
2.50	-1.93	-2.88	-2.82	-0.44	-4.24	-2.75	1.08	-2.95	4.84	-10.27	-3.48	1.42	0.74	0.66	2.82	0.26		%	chloroplast thylakoid membrane| cellular_component| GO:0009535|	4 genes:	BI2	BI3	BI4	COB	
-0.18	0.02	-0.27	-0.89	0.14	-0.46	-1.41	0.93	-0.89	-0.18	-0.11	0.00	-0.94	-0.74	-0.58	-0.75	-1.07		%	response to toxic substance| biological_process| GO:0009636|	5 genes:	ATF2	IZH2	LAP3	SAY1	YHB1	
-0.17	2.57	0.75	-0.37	2.29	0.56	2.16	-0.40	0.99	0.15	-0.29	1.91	0.69	-0.60	0.04	0.91	1.65		%	response to salt stress| biological_process| GO:0009651|	12 genes:	ALD6	BZZ1	ENA1	HAL1	HAL9	HSP42	ISC1	MYO5	NST1	SIS2	STD1	TCO89	
-0.30	1.62	1.06	-0.10	1.93	0.02	-0.30	-0.09	1.34	-0.24	-0.80	0.03	0.43	-0.15	0.13	0.67	-0.12		%	response to glucose| biological_process| GO:0009749|	3 genes:	SKS1	YCK1	YCK2	
-2.64	1.74	1.31	-1.31	-1.21	-0.96	-1.20	-4.68	1.93	-0.06	5.19	0.19	3.45	1.96	3.82	0.58	0.31		%	hexose mediated signaling| biological_process| GO:0009757|	2 genes:	GPA2	GPR1	
-1.17	0.45	-1.39	-0.35	0.01	0.07	-0.34	0.59	-0.11	-0.50	-0.85	1.08	1.31	1.70	3.45	2.55	1.99		%	cytoplasmic side of plasma membrane| cellular_component| GO:0009898|	4 genes:	ENO2	KIN1	RIM8	STP22	
-0.16	0.56	-0.49	1.20	-0.59	-3.93	-0.25	0.46	0.67	-1.97	-0.13	4.32	-0.74	0.76	1.36	-1.02	-0.95		%	fatty acid elongase activity| molecular_function| GO:0009922|	3 genes:	ELO1	ELO2	ELO3	
0.61	0.45	0.81	-0.18	-1.38	-0.56	1.01	-0.32	2.31	-0.03	-0.38	-3.59	1.08	-1.15	-2.50	-2.80	-0.55		%	histidine phosphotransfer kinase activity| molecular_function| GO:0009927|	2 genes:	SLN1	YPD1	
-1.95	0.23	3.53	-0.47	0.87	0.07	-0.28	4.60	3.42	-0.43	-0.59	0.67	-2.79	2.36	2.50	-0.92	-0.41		%	regulation of signal transduction| biological_process| GO:0009966|	3 genes:	FRQ1	GLC8	TAP42	
-0.11	-0.63	0.66	1.18	-0.60	0.00	1.25	-0.78	-0.16	1.08	1.49	2.00	-1.66	-0.20	1.33	0.14	-0.53		%	positive regulation of signal transduction| biological_process| GO:0009967|	2 genes:	ACK1	NUD1	
-0.18	1.84	0.48	-0.83	0.48	0.12	-0.37	0.14	1.60	0.59	-2.53	2.36	0.54	3.59	1.25	1.27	1.99		%	negative regulation of signal transduction| biological_process| GO:0009968|	5 genes:	PLP1	PLP2	SST2	TAP42	TIP41	
-1.34	0.36	1.96	-0.13	0.22	0.64	0.41	-2.43	1.35	0.29	-2.25	0.04	-0.82	-0.28	1.62	0.90	-0.22		%	pseudouridine synthase activity| molecular_function| GO:0009982|	10 genes:	CBF5	DEG1	PUS1	PUS2	PUS4	PUS5	PUS6	PUS7	PUS9	RIB2	
1.04	0.86	0.56	-0.29	0.80	-1.59	-0.91	0.25	-0.53	-0.67	-1.48	3.10	0.03	-1.69	-2.30	-1.98	-7.47		%	cell surface| cellular_component| GO:0009986|	14 genes:	ACF2	BGL2	DSE4	HSC82	HSP82	NCA3	SCW10	SCW11	SCW4	SIM1	SRL1	SUN4	UTH1	ZPS1	
-0.45	3.59	0.42	-0.26	3.61	-2.58	-3.59	1.21	2.27	0.13	-1.51	3.57	0.44	-0.41	-0.12	0.39	-0.13		%	endosome membrane| cellular_component| GO:0010008|	67 genes:	ANY1	APL5	ARN1	ARN2	ATG18	ATG20	BRO1	CAN1	DID2	DID4	DNF1	DOA1	EAR1	EMP70	ENB1	END3	ENT5	ERS1	FAB1	GEF1	GLD1	GPA1	HFD1	HSE1	HSV2	LST8	MRL1	NEO1	NHX1	PAN1	PIB1	PSD2	RHO1	RSP5	SIT1	SLA1	SNF7	SNF8	SNX4	SNX41	SSH4	STV1	SYN8	TLG2	TOR1	VAC14	VPS15	VPS20	VPS21	VPS24	VPS25	VPS27	VPS30	VPS34	VPS36	VPS38	VPS4	VPS5	VPS51	VPS52	VPS53	VPS54	VPS55	VPS60	VTA1	VTH1	YPT35	
-4.50	-1.49	0.73	-0.17	0.24	1.15	0.01	-0.14	-0.10	1.19	3.13	0.26	0.76	2.06	1.62	1.06	0.48		%	meiotic chromosome condensation| biological_process| GO:0010032|	4 genes:	SMC2	SMC4	YCG1	YCS4	
-0.14	-1.36	0.05	-0.22	0.29	-0.50	0.70	0.60	-1.10	0.57	-0.30	0.49	-0.16	-0.43	0.09	0.04	-0.39		%	response to organic substance| biological_process| GO:0010033|	2 genes:	GCN4	YAP7	
3.44	0.03	-0.58	-0.74	-1.18	-2.54	-2.22	0.43	-0.49	0.61	-0.41	1.05	-2.25	-1.81	-1.17	-1.76	-1.68		%	response to metal ion| biological_process| GO:0010038|	6 genes:	AHP1	CRS5	GET3	VMR1	YAP1	YCF1	
-0.08	0.29	-0.38	0.81	0.38	-3.45	0.70	-0.30	-0.13	2.66	-0.34	1.18	1.58	0.75	0.18	0.41	1.05		%	cellular response to iron ion starvation| biological_process| GO:0010106|	3 genes:	FET3	FET5	GMC1	
-0.16	0.49	-0.47	0.87	-1.19	0.03	-0.31	1.67	1.24	2.32	2.07	0.38	-0.40	0.68	0.11	0.76	0.63		%	proline catabolic process to glutamate| biological_process| GO:0010133|	2 genes:	PUT1	PUT2	
-0.13	-4.35	0.90	-0.32	-0.33	-1.23	0.80	0.35	-0.11	-0.34	-1.15	3.74	0.23	-0.13	-3.03	-2.51	-0.75		%	farnesyl diphosphate biosynthetic process, mevalonate pathway| biological_process| GO:0010142|	3 genes:	ERG12	ERG13	ERG8	
-0.12	0.22	-0.64	-0.43	-0.81	0.28	1.32	0.63	1.09	-0.93	-1.25	1.15	-0.91	-0.48	-0.60	0.09	-0.05		%	regulation of proton transport| biological_process| GO:0010155|	2 genes:	RCF1	RCF2	
-0.04	1.05	0.73	-0.60	-1.19	0.25	0.81	-0.15	-0.17	-0.87	-2.85	0.82	-1.24	-0.65	2.11	0.82	-0.62		%	FMN binding| molecular_function| GO:0010181|	15 genes:	ARO2	GLT1	LOT6	MET10	MET5	NCP1	OYE2	OYE3	PDX3	PST2	RFS1	TAH18	TYW1	YCP4	YGR017W	
-2.11	-1.48	-5.21	-0.91	0.06	-0.41	-0.73	-1.17	-1.92	-2.20	-0.31	0.34	0.47	-0.11	-2.18	0.67	-0.22		%	response to ionizing radiation| biological_process| GO:0010212|	4 genes:	DMC1	RAD51	RAD57	TEL1	
-0.33	0.03	0.18	-0.88	0.44	-1.26	-1.21	-0.27	1.53	-0.41	-0.45	0.23	0.60	-0.71	0.00	0.83	3.75		%	glucose mediated signaling pathway| biological_process| GO:0010255|	8 genes:	GPA2	GPB1	GPB2	GPR1	RGT2	SNF3	YCK1	YCK2	
1.49	-2.01	0.47	-1.93	-1.18	0.07	-0.95	-2.83	-0.19	-0.05	2.12	0.52	-0.35	-0.66	0.24	0.23	-0.67		%	detoxification of copper ion| biological_process| GO:0010273|	2 genes:	CUP1-1	CUP1-2	
0.51	1.14	-1.36	-1.18	-6.05	-0.80	-1.30	-2.49	-0.67	-0.71	-0.22	-5.17	0.11	-0.14	-0.26	0.34	-0.61		%	phosphatidylinositol-5-phosphate binding| molecular_function| GO:0010314|	10 genes:	CCZ1	CDC10	CDC11	CDC12	CDC3	HSV2	MON1	OSH6	RGD1	TFB1	
NaN	0.22	0.41	-0.44	0.75	0.17	0.10	1.89	0.68	2.27	NaN	NaN	NaN	NaN	NaN	NaN	NaN		%	regulation of G2/M transition of mitotic cell cycle| biological_process| GO:0010389|	2 genes:	CAK1	CDC28	
-0.47	0.09	-1.87	-1.64	-3.00	0.24	1.63	-0.87	-1.82	-0.10	-0.17	0.11	-3.52	-0.05	-0.62	-0.35	0.94		%	histone monoubiquitination| biological_process| GO:0010390|	2 genes:	BRE1	RAD6	
-0.01	-3.34	-1.15	-0.69	-1.46	0.24	0.70	-0.57	-0.34	-0.63	-2.43	-3.06	0.83	-3.74	-1.16	0.15	2.86		%	response to acidic pH| biological_process| GO:0010447|	5 genes:	BCK1	MID2	RGD1	SLT2	SPI1	
0.48	-2.34	-0.23	-1.91	-1.76	-1.84	-1.18	-3.27	-1.22	2.14	-0.64	1.72	0.55	-0.03	-0.21	0.20	-0.14		%	exit from mitosis| biological_process| GO:0010458|	8 genes:	APC1	APC2	CDC10	CDC5	DBF20	KAP104	SHS1	SKP1	
-0.09	0.89	0.42	0.97	-0.65	0.08	0.62	1.29	0.43	2.22	-0.56	1.13	1.13	1.31	2.61	0.41	-0.41		%	negative regulation of peptidase activity| biological_process| GO:0010466|	5 genes:	PAI3	PBI2	RFU1	TFS1	YLR179C	
-0.08	0.38	0.94	-1.93	1.34	0.20	0.33	-0.06	-0.21	-0.82	-0.03	0.70	-0.66	-0.52	-0.95	-1.07	0.82		%	regulation of gene expression| biological_process| GO:0010468|	15 genes:	ASF1	CAK1	CDC28	CLA4	FUS3	HOG1	IME2	KSS1	RTT109	SCC2	SKY1	SLT2	SMK1	STE20	TOS4	
0.37	3.59	-0.43	-0.89	-2.99	-2.35	-2.35	1.53	-1.27	-0.34	-0.85	4.87	1.29	-0.42	0.06	2.83	1.33		%	H3 histone acetyltransferase activity| molecular_function| GO:0010484|	2 genes:	GCN5	RTT109	
0.95	-1.64	-2.26	-2.35	-0.58	0.16	0.09	-2.79	-0.08	-3.70	-0.25	0.05	1.22	-0.10	1.87	3.90	1.33		%	H4 histone acetyltransferase activity| molecular_function| GO:0010485|	5 genes:	ESA1	HAT1	NAT4	SAS2	SAS3	
-1.39	1.58	0.92	-0.83	1.67	7.84	1.83	-0.20	-0.15	1.18	-2.49	0.28	-3.17	-0.40	0.26	0.33	2.38		%	cytoplasmic stress granule| cellular_component| GO:0010494|	93 genes:	ARC1	BMH1	CAM1	CBK1	CDC28	CDC33	CLU1	CPA1	CYS4	DBP5	DED1	DHH1	EAP1	ECM32	FAA4	FAP7	FUN12	FUS3	GBP2	GIS2	GUS1	HCR1	HRP1	HSP26	HSP31	HSP32	KAP123	KOG1	KSP1	LEU1	LSM12	MAP1	MDY2	MET5	MKT1	MRN1	NAB6	NGR1	NIP1	NPL3	NRP1	PAB1	PAT1	PBP1	PBP4	PBS2	PPH21	PRS1	PRT1	PUB1	RBG1	RIE1	RIO2	RPB2	RPG1	RPO21	RPS0A	RPS30A	RQC2	SAM1	SAM2	SBP1	SCD6	SEC53	SES1	SKY1	SLF1	SLH1	SRO9	SSB2	SSD1	SUI2	SUP35	SUP45	TEF4	TIF1	TIF11	TIF2	TIF3	TIF34	TIF35	TIF4631	TIF4632	TMA19	TPK3	TYS1	UGP1	VMA2	WHI3	XRN1	YEF3	YHB1	YVH1	
4.96	-4.91	1.66	-2.84	0.01	-13.14	-2.96	1.03	-0.26	9.42	-1.94	0.75	-7.63	-1.37	-3.83	-9.82	-8.60		%	proteasomal protein catabolic process| biological_process| GO:0010498|	16 genes:	MOT2	PRE1	PRE10	PRE2	PRE3	PRE4	PRE5	PRE6	PRE7	PRE8	PRE9	PUP1	PUP2	PUP3	RKR1	SCL1	
3.60	-4.32	0.58	-4.55	0.40	-12.41	-1.22	2.82	-0.65	7.72	-3.42	0.10	-7.72	-1.63	-5.27	-9.97	-13.12		%	proteasomal ubiquitin-independent protein catabolic process| biological_process| GO:0010499|	17 genes:	BLM10	PRE1	PRE10	PRE2	PRE3	PRE4	PRE5	PRE6	PRE7	PRE8	PRE9	PUP1	PUP2	PUP3	SCL1	SSE1	SSE2	
-1.20	-1.79	1.85	-0.60	-0.78	0.35	-0.51	-2.61	3.34	-0.32	-1.92	1.93	2.26	-0.23	0.04	0.08	-0.69		%	regulation of autophagy| biological_process| GO:0010506|	6 genes:	GTR1	GTR2	IML1	KOG1	PPM1	SFK1	
-0.08	-1.68	0.78	-3.57	0.14	0.03	-3.76	1.98	0.50	2.15	-0.62	0.54	5.48	-0.50	-2.79	0.78	2.52		%	negative regulation of autophagy| biological_process| GO:0010507|	8 genes:	GTR1	GTR2	PHO23	RPH1	SPT10	SPT4	TOR1	TOR2	
0.63	0.28	0.00	-0.08	0.04	0.97	0.37	0.15	-1.19	0.27	-0.56	0.79	-0.35	-0.65	0.68	0.19	-0.08		%	positive regulation of autophagy| biological_process| GO:0010508|	8 genes:	GAT1	GCN4	IML1	NPR2	NPR3	RIM15	SFL1	SPT5	
-1.35	0.10	1.08	2.44	0.74	1.24	0.22	1.19	1.30	1.74	-0.71	0.44	0.02	-0.74	0.22	0.10	-0.32		%	positive regulation of phosphatidylinositol biosynthetic process| biological_process| GO:0010513|	3 genes:	ARF3	VAC7	YEL1	
-0.20	0.09	0.42	-0.40	0.69	-0.82	-1.57	0.15	-1.80	-0.31	-0.42	1.49	-1.72	-0.41	-0.39	-1.03	-0.35		%	regulation of reciprocal meiotic recombination| biological_process| GO:0010520|	5 genes:	CSM4	MMS4	NDJ1	SGS1	SPO16	
-1.50	1.79	0.07	2.01	0.45	0.27	0.58	-0.95	0.78	0.02	2.84	1.10	0.14	-0.11	-0.13	0.39	0.91		%	telomerase inhibitor activity| molecular_function| GO:0010521|	3 genes:	CDC13	PIF1	PXR1	
3.65	0.30	-0.46	-3.83	-5.83	-1.58	-0.69	-0.97	-0.03	5.45	-1.94	0.34	-1.64	-4.30	-7.60	-5.15	-3.53		%	regulation of transposition, RNA-mediated| biological_process| GO:0010525|	6 genes:	RAD3	SSL2	STE11	STE4	STE5	STE7	
1.54	0.64	1.23	-5.10	0.36	0.20	-1.26	-1.00	-1.88	-2.22	-0.13	1.50	-0.39	-0.38	-2.42	0.54	-0.17		%	negative regulation of transposition, RNA-mediated| biological_process| GO:0010526|	8 genes:	ELG1	FUS3	MMS1	RTT101	RTT103	RTT105	RTT107	RTT109	
NaN	0.45	1.29	-0.50	3.60	0.21	-0.29	4.81	1.23	1.89	NaN	NaN	NaN	NaN	NaN	NaN	NaN		%	regulation of filamentous growth| biological_process| GO:0010570|	2 genes:	CDC28	KSP1	
NaN	1.18	0.06	-0.47	1.70	0.02	-1.16	4.48	1.27	1.55	NaN	NaN	NaN	NaN	NaN	NaN	NaN		%	positive regulation of nuclear cell cycle DNA replication| biological_process| GO:0010571|	2 genes:	CDC28	DBF4	
-1.45	-0.95	-1.33	-0.18	2.74	0.24	2.46	-3.00	-1.57	-0.77	-1.44	0.12	1.90	3.09	1.76	0.18	-0.98		%	regulation of cytoplasmic mRNA processing body assembly| biological_process| GO:0010603|	4 genes:	BCY1	DHH1	PBP1	RAS2	
4.13	-2.23	-0.30	-2.92	-1.55	-1.05	-0.62	-2.33	-2.42	-3.42	-0.52	1.23	2.72	-0.09	1.09	-0.86	1.33		%	positive regulation of cytoplasmic mRNA processing body assembly| biological_process| GO:0010606|	5 genes:	CAF20	PAN3	PKC1	PKH1	PKH2	
-1.71	3.54	1.28	-1.11	0.09	-0.55	-1.25	1.66	3.32	1.62	2.62	0.42	-0.25	-0.19	0.66	0.41	-0.06		%	negative regulation of cytoplasmic mRNA processing body assembly| biological_process| GO:0010607|	4 genes:	CDC39	TPK1	TPK2	TPK3	
3.59	0.14	-0.14	-0.14	0.66	1.63	0.35	0.48	-0.59	-0.07	-0.76	1.44	-0.67	-1.86	-0.30	-0.67	-0.71		%	posttranscriptional regulation of gene expression| biological_process| GO:0010608|	3 genes:	MPT5	PUF3	PUF4	
-0.17	0.08	-0.46	-1.09	0.37	0.21	-0.57	-0.05	0.59	1.33	-0.30	0.10	0.34	0.52	-0.70	-3.11	-1.83		%	mRNA localization resulting in posttranscriptional regulation of gene expression| biological_process| GO:0010609|	2 genes:	MIP6	PES4	
0.71	-1.42	4.95	-0.27	-1.94	0.80	0.51	0.49	-0.00	1.56	-0.31	0.83	-5.53	-3.56	-7.08	-4.48	-2.22		%	negative regulation of gene expression| biological_process| GO:0010629|	7 genes:	ASC1	CLA4	HEL2	MAP1	SKM1	SPP41	STE20	
0.42	0.29	-0.15	0.94	0.23	0.01	3.33	0.20	-0.62	0.59	-1.92	2.39	-1.14	-0.17	-0.67	-2.06	-0.68		%	positive regulation of mitochondrial fusion| biological_process| GO:0010636|	3 genes:	CDC48	PSD1	UBP2	
-0.04	0.56	0.79	-1.37	-3.66	-1.31	-1.40	0.34	0.76	0.12	-1.11	3.81	-0.46	-2.52	-3.75	-6.19	-3.15		%	positive regulation of transcription from RNA polymerase II promoter involved in meiotic cell cycle| biological_process| GO:0010673|	3 genes:	CDC7	SSN8	UME6	
1.10	-1.21	-2.50	-1.23	-1.15	0.02	0.20	-1.69	-4.30	-0.76	-0.10	0.08	0.37	-0.38	-1.72	-0.90	-0.21		%	negative regulation of transcription from RNA polymerase II promoter involved in meiotic cell cycle| biological_process| GO:0010674|	4 genes:	HAC1	UME6	WTM1	WTM2	
-0.77	-0.58	0.40	-0.22	-1.17	-1.09	0.99	-2.68	-0.19	-0.58	-0.57	-4.41	-0.40	1.27	2.43	0.06	-0.04		%	negative regulation of ribosomal protein gene transcription by RNA polymerase II| biological_process| GO:0010688|	2 genes:	CRF1	FHL1	
0.91	-1.44	-0.20	-0.09	0.41	0.10	0.45	2.88	-1.30	0.98	-3.02	-2.44	-1.38	-1.78	-0.65	-1.55	-0.59		%	negative regulation of ribosomal protein gene transcription from RNA polymerase II promoter in response to nutrient levels| biological_process| GO:0010691|	2 genes:	GCN4	SRB2	
2.87	0.30	-0.38	-0.27	0.05	0.22	-1.00	0.08	-0.82	0.49	-0.41	0.03	-1.06	-0.51	0.16	0.02	-0.48		%	positive regulation of mitotic spindle pole body separation| biological_process| GO:0010696|	7 genes:	CDC28	CDC5	CLB1	CLB2	CLB3	CLB4	CLB5	
-0.70	0.50	1.26	-1.76	0.74	-0.91	-0.63	-1.17	-0.31	1.65	-0.22	0.27	0.08	-0.69	0.13	-0.48	0.43		%	negative regulation of mitotic spindle pole body separation| biological_process| GO:0010697|	2 genes:	CDH1	SWE1	
0.68	-0.70	0.01	1.70	1.39	-0.96	1.19	0.49	1.08	0.15	-0.75	-2.36	-0.18	-0.63	0.44	-0.40	-1.54		%	positive regulation of transcription from RNA polymerase II promoter in response to iron| biological_process| GO:0010723|	2 genes:	HAP2	YAP5	
1.19	0.11	-1.16	0.71	0.44	2.12	0.31	0.08	-0.81	-0.24	-0.75	3.58	-0.20	-0.26	0.26	-0.73	-0.17		%	protein glutathionylation| biological_process| GO:0010731|	3 genes:	GLR1	GRX1	GTT1	
-1.22	0.59	0.04	-2.77	0.17	-1.97	-0.89	-0.48	1.17	0.16	-1.23	1.20	-0.33	-0.24	1.32	0.81	0.52		%	protein kinase A signaling| biological_process| GO:0010737|	5 genes:	SOK1	TPK1	TPK2	TPK3	YAK1	
-0.38	0.05	1.48	-1.12	0.39	0.03	-1.48	0.46	2.87	1.50	2.00	0.42	-0.83	1.07	0.02	0.68	0.46		%	DNA double-strand break processing involved in repair via synthesis-dependent strand annealing| biological_process| GO:0010791|	2 genes:	MRE11	SAE2	
NaN	1.96	0.27	-0.12	1.48	-0.41	-0.42	0.34	3.91	-0.89	NaN	NaN	NaN	NaN	NaN	NaN	NaN		%	regulation of mRNA export from nucleus| biological_process| GO:0010793|	3 genes:	MDM30	RSP5	SPN1	
NaN	2.46	1.04	1.18	1.22	0.92	0.51	0.07	3.73	0.09	NaN	NaN	NaN	NaN	NaN	NaN	NaN		%	regulation of ubiquinone biosynthetic process| biological_process| GO:0010795|	2 genes:	PUF3	RSP5	
1.59	-2.19	-0.80	1.44	-1.32	-1.58	0.86	-0.33	-0.51	-0.29	-2.10	0.77	0.52	-0.39	-3.13	-2.20	-0.07		%	regulation of mitochondrion organization| biological_process| GO:0010821|	2 genes:	GEM1	PCP1	
1.44	0.36	0.21	-7.29	0.32	-0.85	-0.29	-0.49	-0.84	-0.74	-1.15	1.86	-0.66	-0.42	0.15	0.13	-0.41		%	telomere maintenance via telomere lengthening| biological_process| GO:0010833|	5 genes:	RAP1	RFA1	RFA2	RFA3	TBF1	
-1.08	0.27	2.52	-0.38	0.09	1.14	-1.10	2.68	1.34	2.37	2.48	1.63	-0.41	-4.00	0.00	-0.41	0.34		%	positive regulation of phosphatase activity| biological_process| GO:0010922|	2 genes:	KES1	OSH3	
-0.11	0.08	1.81	-0.38	1.34	-5.85	-1.01	1.34	0.28	2.17	-0.37	0.22	0.11	7.48	4.36	2.39	1.50		%	positive regulation of endopeptidase activity| biological_process| GO:0010950|	3 genes:	PRE1	PUP3	RPN13	
0.42	0.16	0.12	0.96	0.06	-1.13	0.49	1.77	-0.06	3.60	-0.69	0.95	1.75	0.99	1.96	0.31	-0.08		%	negative regulation of endopeptidase activity| biological_process| GO:0010951|	5 genes:	PAI3	PBI2	RFU1	TFS1	YHR138C	
1.12	-1.06	1.72	-3.34	-1.49	0.03	0.75	-0.25	-0.64	1.41	-0.53	0.61	-0.34	-0.32	-0.58	-1.41	-1.16		%	cellular magnesium ion homeostasis| biological_process| GO:0010961|	3 genes:	ALR1	ALR2	MNR2	
-0.15	-1.64	0.95	-0.07	-1.98	-0.63	0.10	1.18	-0.13	0.25	-0.26	0.69	0.18	0.59	1.09	-1.16	-1.47		%	regulation of pheromone-dependent signal transduction involved in conjugation with cellular fusion| biological_process| GO:0010969|	3 genes:	DSE1	MSG5	SDP1	
0.87	0.21	4.90	-0.28	-0.58	0.52	0.02	0.14	1.90	2.22	8.81	1.86	0.02	-0.11	-0.49	0.15	-0.11		%	positive regulation of G2/M transition of mitotic cell cycle| biological_process| GO:0010971|	4 genes:	CDC55	MIH1	ZDS1	ZDS2	
-2.94	0.34	-1.01	0.78	0.50	-0.44	0.82	0.11	1.78	1.45	-0.14	0.11	-1.79	-1.02	-0.14	-0.61	0.65		%	positive regulation of division septum assembly| biological_process| GO:0010973|	3 genes:	KSS1	RIM101	SLT2	
0.66	0.18	-0.73	-14.09	-0.98	-3.27	-5.27	-1.42	-0.74	-0.76	-0.03	3.20	-1.21	-1.69	-1.14	-0.53	-1.69		%	gene silencing involved in chronological cell aging| biological_process| GO:0010978|	3 genes:	HDA1	HDA2	HDA3	
1.91	2.82	-0.10	1.98	2.22	0.75	0.32	2.41	0.42	0.79	-0.26	2.53	0.55	-0.50	-1.77	-1.25	0.64		%	ubiquitin recycling| biological_process| GO:0010992|	5 genes:	DOA1	DOA4	RFU1	UBP2	YUH1	
-1.33	0.72	0.15	-0.38	1.05	0.64	0.21	0.63	-0.07	2.55	-0.67	0.17	0.02	-0.80	0.40	0.91	1.67		%	free ubiquitin chain polymerization| biological_process| GO:0010994|	5 genes:	HUL5	MMS2	RAD5	UBC13	UFD4	
2.34	0.33	0.07	-0.15	-0.42	0.74	0.06	1.32	-0.54	0.83	-0.30	0.57	-1.24	-0.42	-0.58	-1.03	-0.42		%	free ubiquitin chain depolymerization| biological_process| GO:0010995|	3 genes:	DOA4	UBP13	UBP15	
-2.99	0.06	0.03	-2.53	-0.90	-0.94	-2.99	-0.75	-0.10	-0.20	-1.41	3.09	1.42	0.64	3.47	0.26	0.70		%	anaphase-promoting complex binding| molecular_function| GO:0010997|	4 genes:	AMA1	CDC20	CDH1	TYC1	
-0.79	-1.31	0.16	3.71	0.59	2.67	0.58	-0.04	-0.87	0.43	2.94	2.95	-0.22	-1.35	-1.91	0.13	-0.32		%	regulation of translational initiation by eIF2 alpha phosphorylation| biological_process| GO:0010998|	2 genes:	GCN2	IKS1	
-0.95	0.70	0.03	-0.77	3.17	-2.06	-1.75	-0.15	3.04	-1.70	-0.37	3.18	0.56	-0.49	0.54	1.88	1.76		%	endomembrane system| cellular_component| GO:0012505|	40 genes:	ASG7	CST26	DAP1	DID2	MUM3	PEP12	RAV1	RHO5	SEC4	SED5	SEN15	SEN2	SEN34	SEN54	SNC1	SNC2	SSO1	SSO2	SYN8	TEM1	TLG1	TLG2	VAM3	VAM7	VMA1	VPH2	VPS17	VPS21	VPS24	YDR018C	YHR022C	YPT1	YPT10	YPT11	YPT31	YPT32	YPT52	YPT53	YPT6	YPT7	
-0.46	0.16	0.25	-1.68	2.86	0.29	0.00	0.41	-0.06	1.37	-0.38	0.79	0.77	-0.89	2.19	1.04	1.32		%	ER to Golgi transport vesicle membrane| cellular_component| GO:0012507|	15 genes:	BOS1	ERV41	EXP1	MST27	MST28	SAR1	SEC13	SEC16	SEC22	SEC23	SEC24	SEC31	USO1	VMA21	VTI1	
-1.06	3.38	0.14	-1.76	0.46	0.82	2.10	-0.81	-0.16	0.11	-2.29	8.87	2.34	-0.69	0.12	1.75	7.97		%	protein transport| biological_process| GO:0015031|	392 genes:	AGE1	APE1	APL1	APL2	APL3	APL4	APL5	APL6	APM1	APM2	APM3	APM4	APS1	APS2	APS3	ARF1	ARF2	ARF3	ARL1	ARL3	ASM4	ATG1	ATG10	ATG11	ATG12	ATG13	ATG14	ATG16	ATG18	ATG19	ATG2	ATG20	ATG21	ATG23	ATG27	ATG29	ATG3	ATG31	ATG34	ATG4	ATG5	ATG7	ATG8	ATG9	BCH1	BCH2	BCP1	BET1	BFR2	BOS1	BRE4	BRL1	BRO1	BST1	BTS1	BTT1	BUD7	CCZ1	CDC31	CDC48	CHS5	CHS6	CHS7	COG1	COG2	COG3	COG4	COG5	COG6	COG7	COG8	COP1	CPR1	CRM1	CSE1	DBP5	DDI1	DER1	DID2	DID4	DNF2	DOP1	DSC3	DSL1	DSS4	EAR1	EGD1	EGD2	ELP2	EMP24	EMP46	ENT3	ENT5	ERD1	ERD2	ERP1	ERP2	ERP3	ERP4	ERP5	ERP6	ERV25	ERV41	ERV46	EXO70	EXO84	FHN1	GCS1	GDI1	GFD1	GGA1	GGA2	GLE1	GLE2	GLO3	GOS1	GOT1	GSP1	GSP2	GTR1	GTR2	GYL1	GYP5	HOT13	HSE1	IKI3	IMH1	IML1	INP51	INP52	INP53	INP54	IST1	IWR1	KAP104	KAP114	KAP120	KAP123	KAP95	LAA1	LSG1	LST4	LTV1	MDJ2	MEH1	MIA40	MIM1	MIM2	MOG1	MON1	MON2	MRL1	MSO1	MST27	MST28	MTC5	MVB12	MVP1	MYO2	NCE101	NCE102	NDC1	NEO1	NIC96	NMD3	NMD5	NPL4	NPR2	NPR3	NSP1	NTF2	NUG1	NUP1	NUP100	NUP116	NUP120	NUP133	NUP145	NUP157	NUP159	NUP170	NUP188	NUP192	NUP2	NUP42	NUP49	NUP53	NUP57	NUP60	NUP82	NUP84	NUP85	OPT1	OPT2	PAM16	PAM17	PAM18	PBI2	PEP1	PEP3	PEP5	PEP8	PER33	PEX12	PEX13	PEX14	PEX17	PEX5	PEX7	PGA2	PGA3	POM152	POM33	POM34	PSE1	PTR2	RAV1	RAV2	RCY1	RET2	RET3	RTC1	SAM35	SAM37	SAM50	SAR1	SBE2	SBE22	SBH1	SBH2	SCD5	SCJ1	SDA1	SEA4	SEC1	SEC10	SEC12	SEC13	SEC14	SEC15	SEC16	SEC17	SEC18	SEC2	SEC20	SEC21	SEC22	SEC23	SEC24	SEC26	SEC27	SEC28	SEC3	SEC31	SEC39	SEC4	SEC5	SEC6	SEC61	SEC62	SEC63	SEC66	SEC7	SEC72	SEC8	SEC9	SED4	SED5	SEH1	SFB2	SFB3	SFT1	SFT2	SHR3	SIL1	SLM4	SLY1	SND1	SND2	SND3	SNF7	SNF8	SNX3	SNX4	SNX41	SOP4	SRN2	SRP1	SSH1	SSH4	SSS1	STP22	STS1	SUS1	SVP26	SXM1	SYN8	SYO1	SYS1	TDA6	TIM10	TIM12	TIM13	TIM17	TIM18	TIM21	TIM22	TIM23	TIM44	TIM50	TIM54	TIM8	TIM9	TIP20	TLG1	TLG2	TOM20	TOM22	TOM40	TOM5	TOM6	TOM7	TRX1	TRX2	UFE1	USE1	USO1	VAC14	VAM6	VFA1	VID22	VID24	VPS13	VPS15	VPS16	VPS17	VPS20	VPS21	VPS24	VPS25	VPS28	VPS29	VPS30	VPS33	VPS34	VPS35	VPS36	VPS38	VPS4	VPS41	VPS45	VPS5	VPS51	VPS52	VPS53	VPS54	VPS55	VPS60	VPS62	VPS64	VPS68	VPS70	VPS73	VPS74	VPS75	VPS8	VTA1	VTH1	VTH2	VTI1	VTS1	YDJ1	YET1	YET2	YET3	YGL114W	YIF1	YIP1	YOS1	YPT1	YPT10	YPT31	YPT32	YPT52	YPT53	YPT6	YPT7	YRB1	YRB2	YRB30	YSY6	ZIM17	
-0.26	0.28	0.04	-0.18	0.15	0.14	0.21	-0.15	-0.09	-0.24	-0.54	2.80	1.60	-1.40	0.65	0.67	0.77		%	protein disulfide oxidoreductase activity| molecular_function| GO:0015035|	22 genes:	AIP5	ERO1	ERV1	ERV2	EUG1	GRX1	GRX2	GRX3	GRX4	GRX5	GRX6	GRX7	GRX8	MIA40	MPD1	MPD2	OST6	PDI1	PRM4	TRX1	TRX2	TRX3	
2.10	0.41	0.44	-0.06	0.28	0.65	0.62	-0.41	0.77	-0.49	-0.81	1.65	0.58	-5.22	-0.26	-0.98	-1.46		%	disulfide oxidoreductase activity| molecular_function| GO:0015036|	7 genes:	GRX2	GRX3	GRX4	GRX5	TRX1	TRX2	TRX3	
NaN	-0.94	0.76	0.69	-0.26	0.56	0.05	0.10	0.45	-0.46	NaN	NaN	NaN	NaN	NaN	NaN	NaN		%	DNA integration| biological_process| GO:0015074|	47 genes:	FLP1	YAR009C	YBL005W-B	YBL100W-B	YBR012W-B	YCL019W	YDR034C-D	YDR098C-B	YDR210C-D	YDR210W-B	YDR261C-D	YDR261W-B	YDR316W-B	YDR365W-B	YER138C	YER160C	YFL002W-A	YGR027W-B	YGR038C-B	YGR109W-B	YGR161C-D	YGR161W-B	YHL009W-B	YHR214C-B	YIL082W-A	YJL113W	YJR027W	YJR029W	YLR035C-A	YLR157C-B	YLR227W-B	YLR410W-B	YML039W	YML045W	YMR045C	YMR050C	YNL054W-B	YNL284C-B	YOL103W-B	YOR142W-B	YOR192C-B	YOR343W-B	YPL060C-A	YPL257W-B	YPR137C-B	YPR158C-D	YPR158W-B	
-0.61	0.37	0.99	4.40	-1.74	0.70	6.40	0.73	-0.47	-1.80	-0.33	0.19	1.96	-0.02	0.15	0.78	2.10		%	proton transmembrane transporter activity| molecular_function| GO:0015078|	16 genes:	ATP18	ATP20	ATP4	ATP6	ATP7	ATP8	OLI1	STV1	TIM11	VMA11	VMA16	VMA3	VMA5	VMA6	VMA9	VPH1	
0.38	0.44	-5.20	-0.47	0.23	0.05	0.69	2.52	-0.62	-1.48	-0.28	1.28	0.20	3.63	1.00	2.67	0.40		%	potassium ion transmembrane transporter activity| molecular_function| GO:0015079|	5 genes:	KCH1	NHA1	PRM6	TRK1	TRK2	
-2.36	0.18	2.34	-0.62	-0.59	0.81	0.14	-1.41	-0.56	-0.17	-0.06	0.48	-0.28	-0.15	0.46	0.41	-0.21		%	cadmium ion transmembrane transporter activity| molecular_function| GO:0015086|	6 genes:	BPT1	MMT1	MMT2	SMF1	SMF2	SMF3	
-2.33	0.63	3.41	3.35	-1.08	0.27	0.87	0.63	1.23	0.73	-2.40	2.80	0.13	1.24	0.20	2.95	1.31		%	ferrous iron transmembrane transporter activity| molecular_function| GO:0015093|	5 genes:	CCC1	FTH1	FTR1	MMT1	MMT2	
1.21	0.67	0.47	-2.82	-0.70	0.07	0.16	-0.46	-1.71	1.20	-0.25	0.10	-0.44	-0.32	-0.53	-2.64	-1.62		%	magnesium ion transmembrane transporter activity| molecular_function| GO:0015095|	6 genes:	ALR1	ALR2	MFM1	MME1	MNR2	MRS2	
1.37	0.13	-0.20	-1.01	0.16	-0.49	0.04	1.96	-0.49	0.41	-1.93	1.28	-0.69	-0.38	0.25	1.49	-0.12		%	sulfate transmembrane transporter activity| molecular_function| GO:0015116|	7 genes:	DIC1	OAC1	SOA1	SUL1	SUL2	YGR125W	YPR003C	
-1.35	0.11	-0.11	-0.62	0.05	-1.05	0.02	-3.45	1.52	-0.04	-1.69	0.70	-1.76	3.23	0.41	0.05	-0.14		%	acetate transmembrane transporter activity| molecular_function| GO:0015123|	3 genes:	ADY2	ATO2	ATO3	
-0.23	0.96	0.05	-0.20	0.23	0.46	0.47	0.62	-0.17	2.58	-0.13	0.24	-1.40	-1.22	-0.85	-0.86	-2.52		%	allantoate transmembrane transporter activity| molecular_function| GO:0015124|	2 genes:	DAL5	SEO1	
0.71	0.15	2.53	0.60	-0.95	0.34	0.02	-2.82	-0.75	0.61	-0.99	2.04	0.03	-0.17	0.24	0.44	0.45		%	bilirubin transmembrane transporter activity| molecular_function| GO:0015127|	2 genes:	BPT1	YCF1	
1.56	-0.53	0.85	-0.57	0.07	-0.54	-0.33	1.16	-0.23	0.45	-0.06	1.45	-0.84	-1.27	0.45	0.25	-0.33		%	oxaloacetate transmembrane transporter activity| molecular_function| GO:0015131|	2 genes:	DIC1	OAC1	
-1.48	2.58	0.95	-0.14	1.27	0.21	1.07	1.10	1.15	1.69	2.81	0.92	0.61	0.70	-0.92	0.17	-1.45		%	pentose transmembrane transporter activity| molecular_function| GO:0015146|	4 genes:	HXT1	HXT2	HXT4	HXT7	
-0.67	1.51	-0.68	-0.16	-3.31	-2.79	-0.64	-0.02	-1.39	0.41	-1.51	1.09	0.45	-0.86	0.11	0.28	-0.32		%	hexose transmembrane transporter activity| molecular_function| GO:0015149|	19 genes:	GAL2	HXT1	HXT10	HXT11	HXT12	HXT13	HXT14	HXT15	HXT16	HXT17	HXT2	HXT3	HXT4	HXT5	HXT6	HXT7	HXT8	HXT9	YIL171W	
2.48	-2.17	-2.65	-0.02	-0.67	0.50	-1.65	1.26	-0.79	0.75	-2.54	-1.43	0.15	-1.06	-3.77	-0.47	-1.89		%	glycerol-3-phosphate transmembrane transporter activity| molecular_function| GO:0015169|	2 genes:	GIT1	PHO91	
2.30	-1.03	0.31	-1.63	-4.17	-1.16	0.59	-0.27	-0.14	-0.35	-1.40	0.72	0.01	-0.21	1.18	0.32	-0.08		%	amino acid transmembrane transporter activity| molecular_function| GO:0015171|	25 genes:	AGP1	AGP2	AGP3	ALP1	AVT1	AVT2	AVT3	AVT4	AVT5	AVT6	AVT7	BAP2	BAP3	CAN1	DIP5	GAP1	GNP1	HIP1	LYP1	MMP1	PUT4	SAM3	SSY1	TAT1	TAT2	
-0.07	-1.57	0.13	-1.06	-2.73	-1.48	0.61	-0.53	-1.35	0.45	-0.69	0.82	0.13	-0.15	0.66	1.40	-0.54		%	basic amino acid transmembrane transporter activity| molecular_function| GO:0015174|	10 genes:	ALP1	CAN1	LYP1	RTC2	VBA1	VBA2	VBA3	VBA4	YPQ1	YPQ2	
-0.21	-0.87	-0.38	-0.62	0.41	-0.30	1.63	-0.85	-0.78	-0.47	-0.25	3.21	-0.36	0.63	2.38	2.11	0.40		%	L-amino acid transmembrane transporter activity| molecular_function| GO:0015179|	2 genes:	MUP1	MUP3	
0.93	0.07	-0.23	-0.05	-0.59	0.98	-1.93	0.89	0.34	-0.57	-0.82	0.44	1.42	1.40	0.80	0.91	1.73		%	L-aspartate transmembrane transporter activity| molecular_function| GO:0015183|	4 genes:	AGC1	AVT6	ODC1	ODC2	
-0.22	1.11	-2.57	-0.62	2.32	0.87	-1.23	0.64	-0.03	1.19	-0.17	1.35	-0.54	1.25	0.77	0.75	-0.51		%	L-glutamine transmembrane transporter activity| molecular_function| GO:0015186|	3 genes:	AVT1	AVT3	AVT4	
-0.22	1.11	-2.57	-0.62	2.32	0.87	-1.23	0.64	-0.03	1.19	-0.17	1.35	-0.54	1.25	0.77	0.75	-0.51		%	L-isoleucine transmembrane transporter activity| molecular_function| GO:0015188|	3 genes:	AVT1	AVT3	AVT4	
2.17	-0.76	1.90	-0.01	0.32	-0.34	2.07	1.66	0.37	-0.22	-1.60	0.15	-0.93	-0.15	0.05	-0.85	-0.31		%	L-lysine transmembrane transporter activity| molecular_function| GO:0015189|	3 genes:	AVT5	AVT6	AVT7	
1.50	-1.62	-2.16	-2.34	-5.53	-0.63	-0.34	-2.60	-3.24	-0.08	-5.49	-8.96	1.52	-1.92	-1.73	-1.73	-2.80		%	L-proline transmembrane transporter activity| molecular_function| GO:0015193|	4 genes:	AGP1	GAP1	GNP1	PUT4	
2.17	-0.76	1.90	-0.01	0.32	-0.34	2.07	1.66	0.37	-0.22	-1.60	0.15	-0.93	-0.15	0.05	-0.85	-0.31		%	L-serine transmembrane transporter activity| molecular_function| GO:0015194|	3 genes:	AVT5	AVT6	AVT7	
-0.12	-3.58	-0.65	-0.58	-0.48	0.03	-0.76	-0.23	-0.15	-0.98	-0.26	1.43	0.08	1.27	-0.52	-1.09	-0.14		%	polyamine transmembrane transporter activity| molecular_function| GO:0015203|	3 genes:	GAP1	QDR3	TPO5	
-0.14	0.96	-0.23	-0.15	0.22	0.07	0.38	0.79	-0.16	-0.82	-1.02	0.51	2.14	-0.28	0.42	0.45	1.44		%	nucleobase transmembrane transporter activity| molecular_function| GO:0015205|	10 genes:	DAL4	FCY2	FCY21	FCY22	FUI1	FUN26	FUR4	NRT1	THI7	THI72	
-0.73	-0.83	-0.19	-0.27	-1.07	-3.66	-0.73	0.67	0.71	-0.54	-0.02	1.01	-1.62	-0.08	1.32	-1.43	0.35		%	FAD transmembrane transporter activity| molecular_function| GO:0015230|	4 genes:	FLC1	FLC2	FLC3	FLX1	
-0.43	0.22	0.40	-0.35	0.07	4.34	1.09	1.93	0.50	0.68	-0.23	2.27	0.01	-0.41	-0.66	1.49	2.04		%	thiamine transmembrane transporter activity| molecular_function| GO:0015234|	2 genes:	THI7	TPC1	
1.28	0.57	-1.04	-0.43	-1.19	-1.21	-0.33	0.20	-0.25	1.39	-0.43	0.11	-0.36	-0.72	0.04	0.31	-2.31		%	aminophospholipid flippase activity| molecular_function| GO:0015247|	3 genes:	CDC50	DNF2	LEM3	
-0.76	0.49	0.47	1.45	0.31	0.22	-2.92	2.69	-0.16	3.07	-0.24	0.91	-0.75	-0.04	0.99	-1.82	-0.01		%	sterol transporter activity| molecular_function| GO:0015248|	8 genes:	HES1	KES1	LAM1	OSH2	OSH3	OSH6	OSH7	SWH1	
-0.02	-1.23	0.03	-0.49	1.27	0.16	-0.43	-0.48	0.54	-2.61	-1.35	0.53	0.03	2.41	0.10	-1.67	-2.45		%	water channel activity| molecular_function| GO:0015250|	3 genes:	AQY1	AQY2	YLL053C	
-0.06	-0.95	-0.16	-0.53	2.33	0.37	-0.26	0.23	0.54	-2.23	-0.06	0.52	0.22	2.30	-0.36	-4.11	-2.06		%	channel activity| molecular_function| GO:0015267|	4 genes:	AQY1	AQY3	FPS1	YLL053C	
-2.78	1.42	2.77	1.68	0.22	0.22	2.68	-0.17	2.75	0.12	-0.71	0.51	0.32	1.08	2.06	4.23	4.21		%	porin activity| molecular_function| GO:0015288|	3 genes:	POR1	POR2	TOM40	
-0.64	0.40	0.66	-0.34	0.52	0.49	-1.46	-0.41	0.77	-0.09	-0.14	0.17	0.29	1.07	0.26	0.22	0.46		%	symporter activity| molecular_function| GO:0015293|	8 genes:	ESBP6	GUP1	GUP2	MAL11	MCH2	MCH4	PHO89	VHT1	
-0.03	0.66	-0.56	0.88	0.73	0.18	0.03	-1.77	-1.35	-0.38	-0.27	0.07	-0.53	-0.65	0.05	-0.64	-4.87		%	solute:proton symporter activity| molecular_function| GO:0015295|	4 genes:	SMF1	STL1	YBR219C	YBR220C	
1.43	0.81	0.15	-0.09	-3.24	-3.73	-1.00	1.93	-0.28	-1.56	-2.00	0.70	0.12	2.76	0.09	0.09	-1.55		%	antiporter activity| molecular_function| GO:0015297|	20 genes:	AGC1	ARR3	DIC1	ERC1	GEX1	GEX2	HVG1	KHA1	NHA1	NHX1	SLY41	TPO1	TPO2	TPO3	TPO4	VRG4	YDR338C	YHK8	YJL193W	YMD8	
-0.01	0.09	0.01	-0.83	0.28	-1.82	0.66	1.77	-0.05	-1.03	-1.50	0.22	0.20	3.35	2.56	1.44	0.35		%	solute:proton antiporter activity| molecular_function| GO:0015299|	6 genes:	GEF1	GEX1	GEX2	KHA1	NHA1	NHX1	
-0.18	0.16	-0.42	1.37	0.23	-0.84	0.62	0.27	-0.20	1.61	-1.39	1.04	0.10	2.19	0.38	2.24	1.10		%	anion:anion antiporter activity| molecular_function| GO:0015301|	4 genes:	BOR1	SUL1	SUL2	YPR003C	
-1.49	0.13	1.13	-0.43	-0.29	0.50	-0.37	-0.30	-0.16	0.99	-0.09	2.20	-0.66	-0.05	-0.21	1.06	0.94		%	zinc efflux active transmembrane transporter activity| molecular_function| GO:0015341|	2 genes:	MMT1	MMT2	
2.50	0.62	-0.40	-1.68	0.34	0.35	-2.11	1.50	-0.56	-1.61	-3.19	1.76	0.71	-0.02	1.22	0.74	-2.47		%	siderophore transmembrane transporter activity| molecular_function| GO:0015343|	6 genes:	ARN1	ARN2	ENB1	GEX1	GEX2	SIT1	
0.32	-0.66	-3.22	0.65	-0.87	-0.71	0.67	0.99	-0.34	-0.45	-1.22	0.44	0.32	-0.18	-0.76	-0.40	-0.06		%	calcium:proton antiporter activity| molecular_function| GO:0015369|	2 genes:	VCX1	VNX1	
-1.60	0.24	-2.76	-0.34	-0.92	-3.36	0.99	0.16	-0.46	-1.28	-1.20	0.72	2.33	3.08	2.52	1.76	1.44		%	sodium:proton antiporter activity| molecular_function| GO:0015385|	3 genes:	NHA1	NHX1	VNX1	
-1.01	0.24	-1.98	1.66	-1.89	-2.32	1.74	1.44	-0.25	-1.13	-1.57	0.49	1.30	1.87	0.34	0.16	2.05		%	potassium:proton antiporter activity| molecular_function| GO:0015386|	4 genes:	KHA1	NHX1	VCX1	VNX1	
0.57	0.13	-1.46	-0.25	-0.29	0.05	0.16	0.41	-1.12	-1.71	-0.68	1.31	1.26	-0.41	-0.62	0.30	-0.53		%	ATPase-coupled oligopeptide transmembrane transporter activity| molecular_function| GO:0015421|	2 genes:	MDL1	MDL2	
-0.00	1.06	1.72	-0.15	-0.37	0.25	0.04	-0.91	-1.15	1.82	2.15	2.47	-0.36	-0.06	0.08	0.16	1.37		%	ATPase-coupled peptide transmembrane transporter activity| molecular_function| GO:0015440|	3 genes:	BPT1	STE6	YCF1	
-1.43	1.57	0.47	-0.54	-0.48	-1.02	0.17	-1.08	0.65	-2.23	-0.05	0.73	-0.43	-0.05	-0.50	-2.22	-0.10		%	P-P-bond-hydrolysis-driven protein transmembrane transporter activity| molecular_function| GO:0015450|	7 genes:	SBH1	SBH2	SEC61	SSS1	TIM17	TIM23	TOM70	
3.77	0.66	0.02	-0.08	1.12	0.78	-0.74	3.28	-0.60	0.32	-0.14	1.49	0.18	-0.78	-1.10	0.36	-0.42		%	putrescine transmembrane transporter activity| molecular_function| GO:0015489|	3 genes:	DUR3	SAM3	UGA4	
-0.77	0.61	-0.13	3.52	0.86	1.05	0.22	-0.03	-0.03	1.82	-0.38	0.30	0.05	-0.18	-0.10	-0.98	-0.08		%	efflux transmembrane transporter activity| molecular_function| GO:0015562|	2 genes:	QDR1	QDR3	
-0.78	2.44	0.16	-0.14	-1.29	-1.66	-0.46	-0.10	-0.37	0.38	-2.39	1.32	0.23	-0.92	0.02	0.38	-0.77		%	mannose transmembrane transporter activity| molecular_function| GO:0015578|	15 genes:	HXT1	HXT10	HXT11	HXT13	HXT15	HXT16	HXT17	HXT2	HXT3	HXT4	HXT5	HXT6	HXT7	HXT8	HXT9	
2.68	0.25	1.64	-0.08	0.72	-0.69	-0.39	-0.38	-0.05	0.71	-0.11	-2.59	-0.70	-0.39	-0.24	0.29	-1.35		%	spermidine transmembrane transporter activity| molecular_function| GO:0015606|	4 genes:	DUR3	SAM3	TPO1	TPO4	
-1.83	3.62	2.66	-0.09	0.63	0.43	0.10	0.02	1.84	0.05	-2.83	6.22	0.58	-1.48	1.98	2.32	2.40		%	DNA translocase activity| molecular_function| GO:0015616|	30 genes:	ARP7	ARP9	HTL1	ISW2	LDB7	NPL6	RAD54	RDH54	RSC1	RSC2	RSC3	RSC30	RSC4	RSC58	RSC6	RSC8	RSC9	RTT102	SFH1	SNF11	SNF12	SNF2	SNF5	SNF6	SSL2	STH1	SWI1	SWI3	SWP82	TAF14	
-2.76	3.05	-0.82	1.60	0.09	2.03	0.23	0.72	-0.26	0.27	-1.12	4.95	4.30	2.02	0.69	3.41	3.30		%	actin cytoskeleton| cellular_component| GO:0015629|	7 genes:	ACT1	AIM21	ARC15	ARC19	ARC35	ARC40	COF1	
-0.15	0.54	0.57	-0.44	-2.99	-1.17	0.27	-0.34	-0.24	3.31	-0.18	1.61	-3.56	-0.06	0.06	0.71	0.67		%	microtubule cytoskeleton| cellular_component| GO:0015630|	11 genes:	BUD14	CDC10	CDC11	CDC12	CDC3	CIN4	RBL2	SHE1	SHS1	SPR28	SPR3	
1.09	0.55	0.05	-1.98	0.29	0.21	-0.44	-0.06	-0.43	-1.12	-0.05	0.90	-5.23	-0.66	-2.09	-0.79	-1.71		%	tubulin binding| molecular_function| GO:0015631|	8 genes:	BCP1	GIM3	GIM4	GIM5	NUM1	PAC10	RBL2	YKE2	
0.62	-2.32	-1.85	-0.14	-0.39	0.11	0.84	-0.17	-0.46	-0.18	-4.07	5.19	0.17	-4.37	-0.50	0.15	-0.17		%	ion transmembrane transporter activity, phosphorylative mechanism| molecular_function| GO:0015662|	4 genes:	ENA2	ENA5	SPF1	YPK9	
3.55	0.25	-3.64	2.40	0.00	-1.19	0.24	-0.11	-3.16	-0.67	-0.04	1.34	1.09	-0.02	0.23	-1.10	-0.00		%	copper ion import| biological_process| GO:0015677|	11 genes:	CTR1	CTR2	CTR3	FET4	FRE1	FRE2	FRE3	FRE4	FRE5	FRE6	FRE7	
1.36	-1.48	-0.98	-0.09	-0.53	0.12	0.02	-0.62	-1.87	-1.24	-1.42	0.04	1.48	-0.19	3.47	1.48	1.73		%	protein maturation by copper ion transfer| biological_process| GO:0015680|	4 genes:	CCS1	COX17	CTR2	FET4	
-0.57	0.06	0.10	-0.19	-3.38	0.16	0.10	-1.64	-2.59	-1.20	-0.74	1.47	0.43	-0.09	0.24	0.63	0.36		%	cadmium ion transport| biological_process| GO:0015691|	3 genes:	BPT1	PCA1	SMF1	
1.22	-1.18	0.17	-2.59	-1.86	-0.51	0.28	-0.30	-2.68	1.19	-0.36	0.09	0.01	-0.70	-0.67	-2.71	-1.02		%	magnesium ion transport| biological_process| GO:0015693|	5 genes:	ALR1	ALR2	MFM1	MME1	MRS2	
0.85	0.88	-0.39	-1.50	0.23	-0.92	-0.91	-0.73	-0.11	-0.07	-1.67	0.26	-1.42	1.10	0.29	-1.99	-1.28		%	ammonium transport| biological_process| GO:0015696|	9 genes:	ADY2	AMF1	ATO2	ATO3	ATR1	ATR2	MEP1	MEP2	MEP3	
-1.63	1.80	0.79	2.09	0.94	0.22	1.66	-0.57	2.61	0.03	-0.03	0.70	0.02	1.74	1.54	3.10	1.66		%	inorganic anion transport| biological_process| GO:0015698|	2 genes:	POR1	POR2	
-0.07	-0.97	-1.14	0.75	0.28	0.47	-1.33	1.67	-0.06	0.24	-0.16	0.69	0.05	-0.51	-1.98	-4.25	-0.67		%	arsenite transport| biological_process| GO:0015700|	2 genes:	ARR3	FPS1	
-0.64	0.28	-1.29	-0.14	-0.48	0.46	-0.45	0.06	0.72	-1.64	-0.52	0.75	0.51	-0.10	-0.14	0.47	-0.01		%	monocarboxylic acid transport| biological_process| GO:0015718|	3 genes:	AQR1	RCH1	YBT1	
-0.23	0.96	0.05	-0.20	0.23	0.46	0.47	0.62	-0.17	2.58	-0.13	0.24	-1.40	-1.22	-0.85	-0.86	-2.52		%	allantoate transport| biological_process| GO:0015719|	2 genes:	DAL5	SEO1	
0.71	0.15	2.53	0.60	-0.95	0.34	0.02	-2.82	-0.75	0.61	-0.99	2.04	0.03	-0.17	0.24	0.44	0.45		%	bilirubin transport| biological_process| GO:0015723|	2 genes:	BPT1	YCF1	
1.56	-0.53	0.85	-0.57	0.07	-0.54	-0.33	1.16	-0.23	0.45	-0.06	1.45	-0.84	-1.27	0.45	0.25	-0.33		%	oxaloacetate transport| biological_process| GO:0015729|	2 genes:	DIC1	OAC1	
-1.48	2.58	0.95	-0.14	1.27	0.21	1.07	1.10	1.15	1.69	2.81	0.92	0.61	0.70	-0.92	0.17	-1.45		%	pentose transmembrane transport| biological_process| GO:0015750|	4 genes:	HXT1	HXT2	HXT4	HXT7	
-0.97	2.10	0.06	-0.04	-1.16	-1.50	-0.89	-0.14	-0.12	0.51	-3.12	1.80	0.05	-0.70	0.21	0.28	-0.58		%	fructose transmembrane transport| biological_process| GO:0015755|	16 genes:	HXT1	HXT10	HXT11	HXT13	HXT15	HXT16	HXT17	HXT2	HXT3	HXT4	HXT5	HXT6	HXT7	HXT8	HXT9	SNF3	
-1.66	2.94	-0.12	-0.03	-2.51	-0.50	-1.70	0.24	-0.55	0.95	-1.84	1.41	0.24	-0.00	0.31	0.18	-0.17		%	galactose transmembrane transport| biological_process| GO:0015757|	6 genes:	GAL2	HXT1	HXT10	HXT11	HXT14	HXT9	
-0.97	2.10	0.06	-0.04	-1.16	-1.50	-0.89	-0.14	-0.12	0.51	-3.12	1.80	0.05	-0.70	0.21	0.28	-0.58		%	mannose transmembrane transport| biological_process| GO:0015761|	16 genes:	HXT1	HXT10	HXT11	HXT13	HXT15	HXT16	HXT17	HXT2	HXT3	HXT4	HXT5	HXT6	HXT7	HXT8	HXT9	SNF3	
1.17	0.53	-0.84	-0.99	-1.61	-0.76	-0.78	0.51	-0.36	-2.18	-0.38	0.70	0.03	-0.86	-0.13	0.15	-0.03		%	maltose transport| biological_process| GO:0015768|	3 genes:	MAL11	MPH2	MPH3	
1.78	-1.14	-2.53	-0.08	-0.37	0.22	0.08	0.18	0.38	0.41	-0.04	0.01	-0.95	-2.64	-0.94	-0.49	-0.23		%	UDP-glucose transmembrane transport| biological_process| GO:0015786|	3 genes:	HUT1	YEA4	YMD8	
-0.09	-1.26	0.56	-0.11	0.97	1.58	-0.39	-0.19	-0.00	0.60	-0.48	0.17	-0.48	0.82	-0.55	-1.65	-0.71		%	glycerol transport| biological_process| GO:0015793|	5 genes:	AQY3	FPS1	GUP1	GUP2	STL1	
2.48	-2.17	-2.65	-0.02	-0.67	0.50	-1.65	1.26	-0.79	0.75	-2.54	-1.43	0.15	-1.06	-3.77	-0.47	-1.89		%	glycerol-3-phosphate transmembrane transport| biological_process| GO:0015794|	2 genes:	GIT1	PHO91	
-0.08	0.39	-0.35	2.29	-0.49	-0.68	0.07	-0.01	-0.13	-1.56	-0.88	0.38	-0.80	-0.23	0.55	-1.03	-1.15		%	sorbitol transport| biological_process| GO:0015795|	4 genes:	HXT13	HXT15	HXT16	HXT17	
-0.08	0.39	-0.35	2.29	-0.49	-0.68	0.07	-0.01	-0.13	-1.56	-0.88	0.38	-0.80	-0.23	0.55	-1.03	-1.15		%	mannitol transport| biological_process| GO:0015797|	4 genes:	HXT13	HXT15	HXT16	HXT17	
0.32	0.38	-0.96	-1.85	1.87	-1.20	-0.51	-0.05	-0.50	-0.55	-0.48	0.32	2.48	-0.86	0.36	0.46	0.27		%	myo-inositol transport| biological_process| GO:0015798|	4 genes:	CIN10	ITR1	ITR2	YFL040W	
-0.29	0.97	-0.17	1.33	-1.56	-0.98	0.76	-0.24	-0.56	2.33	-0.53	1.55	0.16	-0.20	0.63	1.37	-0.11		%	basic amino acid transport| biological_process| GO:0015802|	7 genes:	ALP1	CAN1	LYP1	VBA1	VBA2	VBA3	VBA4	
-0.22	1.11	-2.57	-0.62	2.32	0.87	-1.23	0.64	-0.03	1.19	-0.17	1.35	-0.54	1.25	0.77	0.75	-0.51		%	branched-chain amino acid transport| biological_process| GO:0015803|	3 genes:	AVT1	AVT3	AVT4	
-0.31	1.89	-0.96	-0.62	-1.97	0.39	-0.44	-2.18	0.90	0.65	-0.88	0.79	-2.23	-1.73	0.26	0.11	-1.00		%	neutral amino acid transport| biological_process| GO:0015804|	2 genes:	AVT4	PUT4	
-0.09	-4.19	-0.29	-0.10	-0.66	-0.63	-0.30	0.34	-1.82	-2.49	-2.02	0.10	0.34	-1.28	0.17	0.09	0.62		%	S-adenosyl-L-methionine transport| biological_process| GO:0015805|	2 genes:	PET8	SAM3	
0.53	0.09	0.19	3.26	-0.51	0.05	0.07	2.90	2.44	0.22	-0.18	1.04	0.70	-2.35	0.02	0.03	1.92		%	arginine transport| biological_process| GO:0015809|	4 genes:	CAN1	RHB1	VBA5	YHC3	
0.41	0.54	-0.46	1.18	-0.46	2.03	-0.97	0.31	-0.24	-0.86	-0.17	0.90	1.28	1.82	1.12	1.27	1.28		%	aspartate transmembrane transport| biological_process| GO:0015810|	3 genes:	AGC1	ODC1	ODC2	
-0.23	2.13	-0.12	-0.22	-1.12	0.81	-0.30	-0.12	1.37	1.49	-0.78	0.98	0.09	-1.91	-1.19	-0.45	-2.74		%	gamma-aminobutyric acid transport| biological_process| GO:0015812|	2 genes:	PUT4	UGA4	
1.86	0.11	0.70	-0.77	0.08	0.87	0.43	1.42	0.45	-0.78	-0.81	0.44	0.14	0.95	0.67	0.17	0.51		%	L-glutamate transmembrane transport| biological_process| GO:0015813|	6 genes:	AGC1	AVT5	AVT6	AVT7	ODC1	ODC2	
-0.05	-0.88	0.23	2.56	2.15	1.10	0.23	2.03	2.71	-0.93	-1.14	0.13	0.22	-0.23	0.46	1.55	2.83		%	lysine transport| biological_process| GO:0015819|	2 genes:	RHB1	YHC3	
0.32	-2.44	-0.34	-0.61	-2.77	-3.64	-0.54	0.30	-1.19	-1.32	-2.94	-3.81	1.61	-0.24	-1.59	-1.18	-0.11		%	phenylalanine transport| biological_process| GO:0015823|	3 genes:	AGP1	BAP2	GAP1	
-1.08	5.05	-0.37	-0.72	1.26	2.53	-0.30	-0.73	1.22	4.90	-0.30	0.23	-0.82	0.74	1.05	0.08	-2.84		%	proline transport| biological_process| GO:0015824|	4 genes:	AVT1	AVT3	NPR2	PUT4	
2.17	-0.76	1.90	-0.01	0.32	-0.34	2.07	1.66	0.37	-0.22	-1.60	0.15	-0.93	-0.15	0.05	-0.85	-0.31		%	L-serine transport| biological_process| GO:0015825|	3 genes:	AVT5	AVT6	AVT7	
2.73	-1.10	-0.34	-0.16	0.04	-0.96	-2.10	-0.03	0.95	0.28	-0.89	0.71	-0.93	-0.64	1.26	-0.43	-0.10		%	tryptophan transport| biological_process| GO:0015827|	2 genes:	TAT1	TAT2	
1.02	0.13	0.02	-0.40	1.76	0.17	0.09	2.34	1.54	1.41	-0.68	1.08	-1.57	-0.25	1.01	0.11	-0.61		%	tyrosine transport| biological_process| GO:0015828|	7 genes:	AVT1	AVT3	AVT4	AVT5	AVT6	AVT7	TAT1	
-1.97	0.86	3.04	-0.52	0.47	0.04	0.02	3.15	-0.72	0.94	-0.24	0.24	0.58	1.49	1.04	1.32	-0.47		%	peptide transport| biological_process| GO:0015833|	5 genes:	MDL2	OPT1	OPT2	PTR2	YGL114W	
1.80	1.54	0.80	-0.03	1.80	2.45	0.29	1.21	-0.03	2.49	-0.24	-1.63	-3.91	-0.05	0.21	-1.27	-2.41		%	urea transport| biological_process| GO:0015840|	2 genes:	DUR3	NPR2	
0.35	-4.67	-0.45	-0.42	-0.36	-0.47	-1.04	-0.51	-0.06	-2.01	-0.23	-2.43	-0.38	0.96	-1.07	-1.18	-0.15		%	polyamine transport| biological_process| GO:0015846|	2 genes:	GAP1	TPO5	
2.70	0.27	1.78	-0.43	0.29	-0.82	-1.30	0.33	-0.23	0.62	-0.16	-4.76	-0.90	-0.21	-1.56	-1.43	-2.70		%	putrescine transport| biological_process| GO:0015847|	5 genes:	DUR3	PTK2	SAM3	TPO1	UGA4	
1.87	0.61	2.54	-0.24	0.16	-1.51	-0.66	-0.99	0.50	0.36	-0.37	-3.69	-1.12	-0.70	-0.40	0.34	-2.09		%	spermidine transport| biological_process| GO:0015848|	5 genes:	DUR3	PTK2	SAM3	TPO1	TPO4	
0.60	0.78	-0.45	-0.65	0.12	0.09	0.07	0.54	-0.03	-1.68	-0.57	0.20	2.02	-0.52	0.33	0.14	1.12		%	nucleobase transport| biological_process| GO:0015851|	7 genes:	DAL4	FUI1	FUN26	FUR4	NRT1	THI7	THI72	
-0.61	0.45	0.22	1.65	0.21	0.28	0.95	0.52	0.36	0.61	-0.85	0.61	0.54	-0.22	0.23	0.62	0.67		%	cytosine transport| biological_process| GO:0015856|	3 genes:	FCY2	FCY21	FCY22	
-0.33	1.07	0.37	4.66	0.18	0.95	4.03	-0.09	5.12	0.32	-0.27	0.04	3.67	0.74	0.38	0.70	-0.93		%	ADP transport| biological_process| GO:0015866|	5 genes:	AAC1	AAC3	ANT1	PET9	SAL1	
-0.08	2.56	1.11	3.73	0.06	1.72	2.82	-0.53	5.19	0.67	-0.16	0.32	3.48	1.05	0.29	0.04	-1.42		%	ATP transport| biological_process| GO:0015867|	6 genes:	AAC1	AAC3	ANT1	MCD4	PET9	SAL1	
-0.33	0.13	0.23	-0.42	0.90	0.25	0.14	-0.00	-0.21	0.50	-0.11	0.56	0.15	-0.41	-0.22	0.14	-2.26		%	acetyl-CoA transport| biological_process| GO:0015876|	2 genes:	YBR219C	YBR220C	
-0.73	-0.83	-0.19	-0.27	-1.07	-3.66	-0.73	0.67	0.71	-0.54	-0.02	1.01	-1.62	-0.08	1.32	-1.43	0.35		%	FAD transport| biological_process| GO:0015883|	4 genes:	FLC1	FLC2	FLC3	FLX1	
0.67	1.67	0.49	3.06	0.21	5.03	2.16	-1.67	2.11	0.13	-0.20	0.01	3.55	-0.29	-0.99	1.66	-0.29		%	heme transport| biological_process| GO:0015886|	4 genes:	AAC1	AAC3	PET9	TDH3	
0.65	0.19	-0.30	-0.47	0.30	-0.57	-0.51	2.72	-0.12	-2.32	-0.16	0.28	0.94	0.81	1.29	0.77	3.24		%	thiamine transport| biological_process| GO:0015888|	3 genes:	NRT1	THI7	THI72	
3.85	0.75	-2.45	-0.40	0.01	-0.93	-0.62	-2.05	-1.00	0.17	-1.54	0.08	0.52	-1.11	-0.54	-0.81	-0.51		%	siderophore transport| biological_process| GO:0015891|	8 genes:	ARN1	ARN2	FIT1	FIT2	FIT3	FRE3	FRE4	SIT1	
0.62	2.46	0.06	1.24	-0.46	1.30	-0.38	-1.41	-0.15	-0.76	1.66	0.57	-0.43	-1.47	0.30	-0.83	-2.11		%	long-chain fatty acid import into peroxisome| biological_process| GO:0015910|	2 genes:	PXA1	PXA2	
-0.13	0.80	1.47	-0.49	-1.08	-3.62	0.13	0.72	2.51	0.95	-0.55	0.39	0.03	-0.27	-0.64	-3.37	-0.21		%	phospholipid transport| biological_process| GO:0015914|	19 genes:	CSR1	DNF1	DNF2	DNF3	DRS2	MDM10	MDM12	MDM34	MDM35	MMM1	NEO1	PDR16	PDR17	SAM37	SEC14	SFH5	UPS1	UPS2	UPS3	
-0.81	0.47	0.87	-0.23	-0.29	-0.74	0.33	-0.37	1.94	0.46	-0.30	0.77	1.35	0.55	-0.13	-0.71	-0.56		%	aminophospholipid transport| biological_process| GO:0015917|	2 genes:	MDM12	MMM1	
-0.19	0.00	0.32	-0.17	0.39	0.46	-2.77	2.09	-0.21	2.74	-0.30	0.16	-1.72	-0.47	0.63	0.84	-0.82		%	sterol transport| biological_process| GO:0015918|	14 genes:	DAN1	HES1	KES1	NCR1	NPC2	OSH2	OSH3	OSH6	OSH7	PRY1	PRY2	PRY3	SWH1	YJR120W	
-1.27	0.39	-0.72	-0.45	0.59	0.37	-0.91	-0.03	-0.35	0.77	-0.43	0.19	1.42	-0.10	0.18	0.47	-0.94		%	glucosidase activity| molecular_function| GO:0015926|	7 genes:	DSE2	HPF1	KRE6	SCW10	SCW4	SKN1	SUN4	
-0.20	1.13	1.79	6.68	0.88	11.03	10.49	-2.51	2.94	3.53	-0.52	2.46	0.03	-3.22	0.25	0.69	0.97		%	large ribosomal subunit| cellular_component| GO:0015934|	22 genes:	MRPL1	MRPL10	MRPL11	MRPL19	MRPL22	MRPL32	MRPL33	MRPL38	MRPL8	PUF6	RML2	RPL12A	RPL12B	RPL16A	RPL16B	RPL17A	RPL17B	RPL1A	RPL1B	RPL26A	RPL26B	RPL28	
-5.66	7.65	3.27	-2.47	6.26	33.02	36.18	-5.78	8.29	3.97	-2.00	0.97	2.43	3.07	1.57	4.46	3.49		%	small ribosomal subunit| cellular_component| GO:0015935|	24 genes:	IMP3	MRP2	MRP4	MRPS12	MRPS16	MRPS9	NAM9	RPS0A	RPS0B	RPS15	RPS16A	RPS16B	RPS18A	RPS18B	RPS2	RPS20	RPS23A	RPS23B	RPS3	RPS5	RPS9A	RPS9B	RSM10	SWS2	
-0.31	0.16	1.13	-0.01	0.12	0.04	-2.07	1.56	-1.37	-0.98	-0.31	0.55	0.23	1.21	1.68	0.57	2.90		%	coenzyme A metabolic process| biological_process| GO:0015936|	3 genes:	HMG1	HMG2	PCD1	
-4.89	1.54	-0.68	1.38	0.56	-1.00	0.96	0.74	-0.61	0.41	-0.34	0.38	3.28	1.90	2.80	2.32	0.41		%	coenzyme A biosynthetic process| biological_process| GO:0015937|	7 genes:	CAB1	CAB2	CAB3	CAB4	CAB5	SIS2	VHS3	
1.54	-1.53	-3.51	-0.13	1.65	0.34	0.97	0.46	-0.24	-0.30	-2.19	1.30	0.40	-1.26	-1.85	1.96	1.23		%	pantothenate biosynthetic process| biological_process| GO:0015940|	10 genes:	ALD2	ALD3	ECM31	FMS1	PAN5	PAN6	SPE1	SPE2	SPE3	SPE4	
1.30	1.54	-0.47	-0.89	-2.75	-3.07	-3.60	0.60	-0.57	0.30	-0.79	0.94	1.05	1.55	0.00	0.78	-0.84		%	carbon utilization| biological_process| GO:0015976|	4 genes:	NCE103	PKP1	PKP2	SDH7	
-0.59	0.19	0.12	2.36	-2.92	0.67	18.14	-0.45	-0.05	-1.97	-0.51	1.26	3.88	-0.53	-2.03	0.65	5.59		%	ATP synthesis coupled proton transport| biological_process| GO:0015986|	18 genes:	ATP1	ATP14	ATP15	ATP16	ATP17	ATP18	ATP19	ATP2	ATP20	ATP3	ATP4	ATP5	ATP6	ATP7	ATP8	MCO10	OLI1	TIM11	
-2.58	0.52	4.19	-0.05	1.94	6.39	0.03	3.60	2.44	0.38	5.25	1.55	-0.88	5.04	3.49	-3.03	-4.83		%	electron transport coupled proton transport| biological_process| GO:0015990|	4 genes:	AI3	AI4	AI5_ALPHA	COX1	
-0.29	-2.97	-2.05	-1.84	0.25	0.50	0.17	0.92	-1.71	0.29	-1.32	1.50	1.29	-0.34	0.61	0.86	1.03		%	cyclosporin A binding| molecular_function| GO:0016018|	8 genes:	CPR1	CPR2	CPR3	CPR4	CPR5	CPR6	CPR7	CPR8	
-1.75	4.14	-2.57	-1.37	3.36	11.43	0.08	-1.32	-0.49	0.06	-0.97	1.68	0.77	-0.35	0.66	3.35	-2.52		%	membrane| cellular_component| GO:0016020|	1786 genes:	AAC1	AAC3	ACC1	ADP1	ADY2	ADY3	AEP3	AFB1	AFG3	AGA1	AGC1	AGP1	AGP2	AGP3	AI3	AI5_ALPHA	AIF1	AIM11	AIM14	AIM19	AIM20	AIM25	AIM26	AIM3	AIM33	AIM34	AIM36	AIM39	AKR1	AKR2	ALE1	ALG1	ALG11	ALG12	ALG14	ALG2	ALG3	ALG5	ALG6	ALG7	ALG8	ALG9	ALO1	ALP1	ALR1	ALR2	AMF1	ANP1	ANS1	ANT1	ANY1	APL1	APL2	APL3	APL4	APL5	APL6	APM1	APM2	APM3	APM4	APQ12	APS1	APS2	APS3	AQR1	AQY1	AQY2	AQY3	ARE1	ARE2	ARH1	ARN1	ARN2	ARP1	ARR3	ARV1	ASG7	ASI1	ASI2	ASI3	ASM4	AST1	ATF1	ATF2	ATG1	ATG10	ATG11	ATG12	ATG14	ATG15	ATG16	ATG17	ATG18	ATG19	ATG2	ATG20	ATG22	ATG23	ATG26	ATG27	ATG32	ATG33	ATG34	ATG38	ATG39	ATG40	ATG41	ATG5	ATG7	ATG8	ATG9	ATM1	ATO2	ATO3	ATP1	ATP10	ATP14	ATP15	ATP16	ATP17	ATP18	ATP19	ATP2	ATP20	ATP22	ATP23	ATP25	ATP3	ATP4	ATP5	ATP6	ATP7	ATP8	ATR1	ATR2	ATX2	AUR1	AUS1	AVO1	AVO2	AVT1	AVT2	AVT3	AVT4	AVT5	AVT6	AVT7	AXL2	AZR1	BAP2	BAP3	BCH1	BCH2	BCS1	BET1	BI2	BI3	BIG1	BIO5	BIT61	BNA4	BNI1	BOR1	BOS1	BPH1	BPT1	BRE4	BRL1	BRR6	BSC2	BSC6	BSD2	BSP1	BST1	BUD7	BUD8	BUD9	BUG1	BXI1	CAF4	CAN1	CAT2	CAT5	CAX4	CBP3	CBP4	CBR1	CBS1	CCC1	CCC2	CCH1	CCW12	CCW14	CCW22	CCZ1	CDC1	CDC10	CDC11	CDC12	CDC25	CDC3	CDC42	CDC50	CDS1	CHC1	CHO1	CHO2	CHS1	CHS2	CHS3	CHS5	CHS6	CHS7	CIN10	CIR2	CLC1	CMC1	CMC2	CMR2	CNE1	COA1	COA2	COA3	COA4	COB	COG1	COG2	COG3	COG4	COG5	COG6	COG7	COG8	COI1	COP1	COQ1	COQ10	COQ2	COQ3	COQ4	COQ5	COQ6	COQ8	COQ9	COR1	COS1	COS10	COS12	COS2	COS3	COS4	COS5	COS6	COS7	COS8	COS9	COT1	COX1	COX10	COX11	COX13	COX14	COX15	COX16	COX18	COX2	COX20	COX26	COX3	COX4	COX5A	COX5B	COX6	COX7	COX8	COX9	COY1	CPR4	CPS1	CPT1	CRC1	CRD1	CRH1	CSC1	CSF1	CSG2	CSH1	CSM4	CSS1	CST26	CTP1	CTR1	CTR2	CTR3	CUE1	CWH41	CWH43	CWP1	CWP2	CYB5	CYC2	CYC3	CYT1	CYT2	DAL3	DAL4	DAL5	DAN1	DAN4	DAP1	DAP2	DBP5	DCV1	DCW1	DDI1	DER1	DFG10	DFG16	DFG5	DFM1	DGA1	DGK1	DIC1	DID2	DID4	DIE2	DIP5	DLD1	DLT1	DNF1	DNF2	DNF3	DNM1	DOA1	DOA4	DON1	DOP1	DPC7	DPI8	DPM1	DPP1	DRS2	DSC2	DSC3	DSE2	DSL1	DSS4	DTR1	DUR3	EAR1	ECM12	ECM19	ECM22	ECM27	ECM3	ECM30	ECM33	ECM34	ECM38	ECM7	EGT2	EIS1	ELO1	ELO2	ELO3	EMA17	EMA19	EMC1	EMC3	EMC4	EMC5	EMC6	EMP24	EMP46	EMP47	EMP65	EMP70	ENA1	ENA2	ENA5	ENB1	END3	ENT1	ENT2	ENT3	ENT5	ENV7	ENV9	EOS1	EPS1	EPT1	ERC1	ERD1	ERD2	ERF2	ERG1	ERG11	ERG2	ERG24	ERG25	ERG26	ERG27	ERG28	ERG29	ERG3	ERG4	ERG7	ERG9	ERI1	ERJ5	ERO1	ERP1	ERP2	ERP3	ERP4	ERP5	ERP6	ERS1	ERV14	ERV15	ERV2	ERV25	ERV29	ERV41	ERV46	ESBP6	EXG2	EXP1	FAB1	FAR10	FAT1	FCY2	FCY21	FCY22	FEN2	FET3	FET4	FET5	FEX1	FEX2	FHN1	FIG1	FIG2	FIG4	FIS1	FIT1	FIT2	FIT3	FKS1	FKS3	FLC1	FLC2	FLC3	FLO1	FLO10	FLO11	FLO5	FLO9	FLR1	FLX1	FMN1	FMP10	FMP25	FMP30	FMP32	FMP33	FMP42	FMP45	FMP52	FOL1	FPK1	FPR2	FPS1	FRE1	FRE2	FRE3	FRE4	FRE5	FRE6	FRE7	FRE8	FRQ1	FRT1	FRT2	FSF1	FTH1	FTR1	FUI1	FUN14	FUN26	FUR4	FUS1	FYV12	FYV5	FZO1	GAA1	GAB1	GAL2	GAP1	GAS1	GAS2	GAS3	GAS4	GAS5	GDA1	GDT1	GEA1	GEA2	GEF1	GEM1	GEP4	GEP7	GET1	GET2	GEX1	GEX2	GFD1	GGC1	GIT1	GLD1	GLE1	GLE2	GMH1	GNP1	GNT1	GOS1	GOT1	GPA1	GPA2	GPC1	GPI1	GPI10	GPI11	GPI12	GPI13	GPI14	GPI15	GPI16	GPI17	GPI18	GPI19	GPI2	GPI8	GPM1	GPR1	GPT2	GPX1	GPX2	GRH1	GRR1	GSC2	GSF2	GTF1	GTR1	GTR2	GTT1	GTT3	GUF1	GUP1	GUP2	GUT2	GVP36	GWT1	HEH2	HEM14	HEM15	HEM25	HES1	HFD1	HFL1	HIP1	HKR1	HMG1	HMG2	HMI1	HMX1	HNM1	HOC1	HOL1	HOT13	HPF1	HRD1	HRD3	HSE1	HSP30	HSV2	HUR1	HUT1	HVG1	HXT1	HXT10	HXT11	HXT12	HXT13	HXT14	HXT15	HXT16	HXT17	HXT2	HXT3	HXT4	HXT5	HXT6	HXT7	HXT8	HXT9	IAI11	ICE2	ICP55	ICS3	ICY1	IFA38	ILM1	ILT1	IMH1	IML1	IMP1	IMP2	INA1	INA17	INA22	INP1	INP2	INP51	INP52	INP53	INP54	IPT1	IRA1	IRC13	IRC18	IRC22	IRC23	IRC8	IRE1	ISC1	IST2	ITR1	ITR2	IVY1	IZH1	IZH2	IZH3	IZH4	JEM1	JEN1	JID1	KAR2	KAR5	KCH1	KEG1	KEI1	KES1	KEX1	KEX2	KHA1	KIN1	KIN2	KOG1	KRE1	KRE2	KRE28	KRE6	KSH1	KTR1	KTR2	KTR3	KTR4	KTR5	KTR6	KTR7	LAC1	LAG1	LAM1	LAM4	LAM5	LAM6	LAS21	LCB1	LCB2	LCB3	LCB4	LCB5	LCL1	LCL3	LDB16	LDO16	LDS1	LDS2	LEM3	LEU5	LIP1	LNP1	LOA1	LOH1	LPL1	LPP1	LRO1	LSB6	LST8	LYP1	MAK11	MAL11	MAL31	MAM3	MAY24	MBA1	MCD4	MCH1	MCH2	MCH4	MCH5	MCO10	MCO6	MCP1	MCP2	MCR1	MCX1	MCY1	MDG1	MDJ2	MDL1	MDL2	MDM10	MDM12	MDM31	MDM32	MDM34	MDM38	MDV1	MEH1	MEO1	MEP1	MEP2	MEP3	MET7	MFA1	MFA2	MFM1	MGA2	MGM1	MGR1	MGR2	MGR3	MIA40	MIC10	MIC12	MIC19	MIC26	MIC27	MIC60	MID1	MID2	MIL1	MIM1	MIM2	MIN10	MIN3	MIN8	MIN9	MIR1	MKC7	MME1	MMM1	MMO1	MMP1	MMR1	MMT1	MMT2	MNL1	MNL2	MNN1	MNN10	MNN11	MNN2	MNN4	MNN9	MNR2	MNS1	MNT2	MNT3	MNT4	MON1	MON2	MPC1	MPC2	MPC3	MPC54	MPH2	MPH3	MPM1	MPO1	MPS2	MPS3	MRH1	MRL1	MRS2	MRS3	MRS4	MRS6	MRX10	MRX11	MRX4	MRX9	MSB2	MSC2	MSC3	MSP1	MSS2	MSS51	MST27	MST28	MTC4	MTC5	MTC6	MTC7	MTG1	MTG2	MTL1	MTM1	MUM3	MUP1	MUP3	MVB12	MVP1	NAG1	NAR1	NCA2	NCE101	NCE102	NCP1	NCR1	NCW1	NCW2	NDC1	NDI1	NEJ1	NEM1	NEO1	NFT1	NHA1	NHX1	NIC96	NNF2	NPL4	NPP1	NPP2	NPR2	NPR3	NRT1	NSG1	NSG2	NSP1	NTE1	NUC1	NUP1	NUP100	NUP116	NUP120	NUP133	NUP145	NUP157	NUP159	NUP170	NUP188	NUP2	NUP42	NUP49	NUP53	NUP57	NUP60	NUP82	NUP84	NUP85	NUR1	NUS1	NVJ1	NVJ2	NYV1	OAC1	OCH1	ODC1	ODC2	OLE1	OLI1	OM14	OM45	OMA1	OMS1	OPI3	OPT1	OPT2	OPY2	ORM1	ORM2	ORT1	OSH2	OSH3	OSH6	OSH7	OST1	OST2	OST3	OST4	OST5	OST6	OSW2	OXA1	PAH1	PAL1	PAM16	PAM17	PAM18	PAN1	PAU12	PAU2	PAU20	PAU3	PAU4	PAU5	PBN1	PBR1	PCA1	PCP1	PCS60	PCT1	PDR10	PDR11	PDR12	PDR15	PDR16	PDR18	PDR5	PEP1	PEP12	PEP3	PEP5	PEP7	PER1	PER33	PET100	PET122	PET309	PET494	PET54	PET8	PET9	PEX1	PEX10	PEX11	PEX12	PEX13	PEX14	PEX15	PEX17	PEX18	PEX19	PEX21	PEX22	PEX25	PEX27	PEX28	PEX29	PEX3	PEX30	PEX31	PEX32	PEX34	PEX35	PEX5	PEX6	PEX9	PFA3	PFA4	PFA5	PFF1	PFK1	PFK2	PGA1	PGA2	PGA3	PGC1	PHB1	PHB2	PHM6	PHM7	PHO8	PHO84	PHO86	PHO87	PHO89	PHO90	PHO91	PHS1	PIB1	PIB2	PIC2	PIF1	PIK1	PIN2	PIS1	PKR1	PLB1	PLB2	PLB3	PLN1	PMA1	PMA2	PMC1	PML39	PMP1	PMP2	PMP3	PMR1	PMT1	PMT2	PMT3	PMT4	PMT5	PMT6	PMT7	PNS1	PNT1	POM152	POM33	POM34	POR1	POR2	PPN1	PRM1	PRM10	PRM2	PRM3	PRM4	PRM5	PRM6	PRM8	PRM9	PRY3	PSD1	PSD2	PSG1	PSR1	PSR2	PST1	PTM1	PTR2	PTR3	PUF3	PUG1	PUL3	PUN1	PUT2	PUT4	PXA1	PXA2	QCR10	QCR2	QCR6	QCR7	QCR8	QCR9	QDR1	QDR2	QDR3	QRI5	RAS1	RAS2	RAV1	RAV2	RAX1	RAX2	RBD2	RCE1	RCF1	RCF2	RCF3	RCH1	RCI37	RCI50	RCR1	RCR2	RDI1	RER1	RER2	RET2	RET3	RFS1	RFT1	RFU1	RGI1	RGT2	RHB1	RHO1	RHO2	RHO3	RHO4	RHO5	RIC1	RIM2	RIM21	RIM9	RIP1	RMD8	RMD9	RMP1	ROD1	ROT1	ROY1	RRT1	RRT6	RRT7	RRT8	RSB1	RSN1	RSR1	RTA1	RTC1	RTC2	RTN1	RTN2	SAC1	SAG1	SAL1	SAM3	SAM35	SAM37	SAM50	SAR1	SAY1	SBH1	SBH2	SCD5	SCM4	SCO1	SCO2	SCP160	SCS2	SCS22	SCS3	SCS7	SCT1	SDC25	SDH1	SDH2	SDH3	SDH4	SEA4	SEC11	SEC12	SEC13	SEC14	SEC15	SEC16	SEC17	SEC20	SEC21	SEC22	SEC23	SEC24	SEC26	SEC27	SEC28	SEC31	SEC39	SEC4	SEC59	SEC61	SEC62	SEC63	SEC66	SEC8	SED1	SED4	SED5	SEG1	SEG2	SEH1	SEI1	SEN15	SEN2	SEN34	SEN54	SEO1	SEY1	SFB2	SFB3	SFC1	SFH5	SFK1	SFT1	SFT2	SGE1	SGT2	SHC1	SHE3	SHE9	SHH3	SHH4	SHO1	SHR3	SHR5	SHS1	SHY1	SIP1	SIP2	SIP3	SIT1	SKG1	SKG3	SKG6	SKN1	SKT5	SLA1	SLA2	SLC1	SLG1	SLM1	SLM2	SLM4	SLN1	SLP1	SLS1	SLY1	SLY41	SMA2	SMF1	SMF2	SMF3	SMP3	SNA2	SNA3	SNA4	SNC1	SNC2	SND2	SND3	SNF1	SNF3	SNF7	SNF8	SNG1	SNL1	SNQ2	SNX3	SNX4	SNX41	SOA1	SOM1	SOP4	SPC1	SPC105	SPC2	SPC3	SPF1	SPG1	SPG3	SPI1	SPO1	SPO19	SPO20	SPO21	SPO24	SPO7	SPO75	SPR2	SPR28	SPR3	SPS2	SPS22	SPT14	SRC1	SRF1	SRN2	SRO7	SRP101	SRP102	SRP72	SSH1	SSH4	SSM4	SSO1	SSO2	SSP1	SSS1	SSU1	SSY1	SSY5	STD1	STE13	STE14	STE18	STE2	STE23	STE24	STE3	STE6	STL1	STP1	STP2	STP22	STT3	STT4	STV1	SUL1	SUL2	SUR1	SUR2	SUR7	SVP26	SWA2	SWF1	SWH1	SWP1	SYG1	SYM1	SYN8	SYS1	TAM41	TAT1	TAT2	TAZ1	TBS1	TCB1	TCB2	TCB3	TCD1	TCD2	TCM62	TCO89	TDA4	TDA5	TDA6	TDA7	TED1	TGL1	TGL3	TGL4	TGL5	THI7	THI72	THI73	THI74	TIM10	TIM11	TIM12	TIM13	TIM17	TIM18	TIM21	TIM22	TIM23	TIM44	TIM50	TIM54	TIM8	TIM9	TIP1	TIP20	TIR1	TIR2	TIR3	TIR4	TLG1	TLG2	TMH11	TMH18	TMN2	TMN3	TMS1	TNA1	TOH1	TOK1	TOM20	TOM22	TOM40	TOM5	TOM6	TOM7	TOM70	TOM71	TOR1	TOR2	TOS2	TOS6	TPC1	TPN1	TPO1	TPO2	TPO3	TPO4	TPO5	TRE1	TRE2	TRK1	TRK2	TRM1	TRX1	TRX2	TSC10	TSC11	TSC13	TSC3	TUL1	TVP15	TVP18	TVP23	TVP38	UBC6	UBC7	UBX2	UFE1	UGA4	UGO1	UIP3	UIP4	UIP5	UPC2	UPS1	UPS2	UPS3	USA1	USE1	USO1	UTH1	UTR2	VAC14	VAC17	VAC7	VAC8	VAM10	VAM3	VAM6	VAN1	VBA1	VBA2	VBA3	VBA4	VBA5	VCX1	VHC1	VHT1	VID22	VID24	VLD1	VMA1	VMA11	VMA13	VMA16	VMA21	VMA3	VMA4	VMA5	VMA6	VMA7	VMA9	VMR1	VMS1	VNX1	VOA1	VPH1	VPH2	VPS1	VPS15	VPS17	VPS20	VPS21	VPS24	VPS25	VPS27	VPS28	VPS30	VPS34	VPS35	VPS36	VPS38	VPS4	VPS45	VPS5	VPS51	VPS52	VPS53	VPS54	VPS55	VPS60	VPS62	VPS64	VPS68	VPS70	VPS73	VPS74	VPS8	VRG4	VTA1	VTC1	VTC2	VTC3	VTC4	VTH1	VTH2	VTI1	WBP1	WSC2	WSC3	WSC4	XDJ1	YAL064W-B	YAL065C	YAP1801	YAP1802	YAR023C	YAR028W	YAR029W	YAR064W	YAR066W	YAT1	YBL029C-A	YBL071C	YBR027C	YBR063C	YBR090C	YBR196C-A	YBR209W	YBR219C	YBR220C	YBR238C	YBR241C	YBR284W	YBR287W	YBR292C	YBT1	YCF1	YCK1	YCK2	YCK3	YCL002C	YCL021W-A	YCL048W-A	YCL049C	YCP4	YCR007C	YCR023C	YCR024C-B	YCR041W	YCR061W	YCR101C	YCT1	YDC1	YDL009C	YDL012C	YDL057W	YDL180W	YDL199C	YDL206W	YDL211C	YDL218W	YDR018C	YDR029W	YDR034C-A	YDR034W-B	YDR182W-A	YDR209C	YDR210W	YDR215C	YDR278C	YDR338C	YDR366C	YDR524C-B	YEA4	YEA6	YEH1	YEH2	YEL025C	YEL1	YER039C-A	YER053C-A	YER181C	YER190C-B	YET1	YET2	YET3	YFL015C	YFL040W	YFL051C	YFL067W	YFL068W	YFR006W	YFR035C	YFR045W	YFT2	YGL041C-B	YGL088W	YGL108C	YGL114W	YGL140C	YGL149W	YGL194C-A	YGL204C	YGL230C	YGR016W	YGR026W	YGR045C	YGR125W	YGR146C-A	YGR266W	YHC3	YHK8	YHL005C	YHL008C	YHL017W	YHL026C	YHL042W	YHL044W	YHL050C	YHM2	YHR007C-A	YHR045W	YHR078W	YHR130C	YHR140W	YHR175W-A	YHR180W	YHR213W-A	YHR214C-D	YHR214W	YIA6	YIF1	YIL046W-A	YIL054W	YIL060W	YIL067C	YIL089W	YIL092W	YIL102C-A	YIL134C-A	YIL171W	YIP1	YIP3	YIP4	YIP5	YIR021W-A	YIR043C	YJL007C	YJL028W	YJL045W	YJL118W	YJL132W	YJL163C	YJL193W	YJR012C	YJR015W	YJR112W-A	YJR124C	YJU3	YKE4	YKL096C-B	YKL107W	YKL183C-A	YKR005C	YKR104W	YKT6	YLH47	YLL006W-A	YLL053C	YLR001C	YLR036C	YLR042C	YLR046C	YLR111W	YLR122C	YLR152C	YLR162W	YLR173W	YLR283W	YLR296W	YLR297W	YLR302C	YLR326W	YLR342W-A	YMC1	YMC2	YMD8	YME1	YME2	YML018C	YML131W	YMR030W-A	YMR155W	YMR187C	YMR209C	YMR244W	YMR253C	YMR254C	YND1	YNL019C	YNL033W	YNL046W	YNL058C	YNL095C	YNL115C	YNL143C	YNL146W	YNL190W	YNL194C	YNL320W	YNR021W	YNR048W	YNR061C	YNR065C	YNR066C	YOL019W	YOL075C	YOL107W	YOL153C	YOL162W	YOL163W	YOP1	YOR008C-A	YOR015W	YOR032W-A	YOR034C-A	YOR097C	YOR1	YOR161C-C	YOR186W	YOR268C	YOR292C	YOR365C	YOR376W	YOS1	YOS9	YPC1	YPF1	YPK1	YPK9	YPL119C-A	YPL162C	YPL257W	YPL264C	YPL277C	YPP1	YPQ1	YPQ2	YPR003C	YPR011C	YPR027C	YPR063C	YPR064W	YPR071W	YPR097W	YPR114W	YPR117W	YPR147C	YPR159C-A	YPR170W-B	YPR174C	YPS1	YPS3	YPS6	YPS7	YPT1	YPT10	YPT11	YPT31	YPT32	YPT35	YPT52	YPT53	YPT6	YRO2	YSC83	YSP2	YSR3	YSY6	YTA12	YTP1	YUR1	YVC1	ZEO1	ZIM17	ZRC1	ZRG17	ZRT1	ZRT2	ZRT3	
-2.51	1.58	-2.40	-0.38	5.53	8.17	1.10	-1.87	-0.15	0.24	-2.86	0.07	0.11	-0.14	0.14	2.76	-3.63		%	integral component of membrane| cellular_component| GO:0016021|	1230 genes:	AAC1	AAC3	ADP1	ADY2	AFG3	AGC1	AGP1	AGP2	AGP3	AI2	AI3	AI4	AI5_ALPHA	AIF1	AIM11	AIM14	AIM19	AIM20	AIM26	AIM33	AIM34	AIM36	AIM39	AKR1	AKR2	ALE1	ALG1	ALG11	ALG12	ALG14	ALG2	ALG3	ALG5	ALG6	ALG7	ALG8	ALG9	ALP1	ALR1	ALR2	AMF1	ANP1	ANT1	ANY1	APQ12	AQR1	AQY1	AQY2	AQY3	ARE1	ARE2	ARN1	ARN2	ARR3	ARV1	ASG7	ASI1	ASI2	ASI3	ATG15	ATG22	ATG27	ATG32	ATG33	ATG39	ATG40	ATG9	ATM1	ATO2	ATO3	ATP18	ATP19	ATP6	ATP8	ATR1	ATR2	ATX2	AUR1	AUS1	AVT1	AVT2	AVT3	AVT4	AVT5	AVT6	AVT7	AXL2	AZR1	BAP2	BAP3	BCS1	BET1	BI2	BI3	BIG1	BIO5	BOR1	BOS1	BPT1	BRE4	BRL1	BRR6	BSC2	BSC6	BSD2	BST1	BUD8	BUD9	BXI1	CAN1	CAX4	CBP3	CBP4	CBR1	CCC1	CCC2	CCH1	CDC1	CDC25	CDC50	CDS1	CHO1	CHO2	CHS1	CHS2	CHS3	CHS7	CIN10	CMR2	CNE1	COA1	COA3	COB	COI1	COQ2	COS1	COS10	COS12	COS2	COS3	COS4	COS5	COS6	COS7	COS8	COS9	COT1	COX1	COX10	COX11	COX14	COX15	COX16	COX18	COX2	COX20	COX26	COX3	COX7	COX9	COY1	CPR4	CPS1	CPT1	CRC1	CRD1	CSC1	CSF1	CSG2	CSH1	CSM4	CST26	CTP1	CTR1	CTR2	CTR3	CUE1	CWH41	CWH43	CYB5	CYT1	DAL4	DAL5	DAP2	DCV1	DER1	DFG10	DFG16	DFM1	DGA1	DGK1	DIC1	DIE2	DIP5	DLT1	DNF1	DNF2	DNF3	DPC7	DPI8	DPM1	DPP1	DRS2	DSC2	DSC3	DTR1	DUR3	EAR1	ECM12	ECM19	ECM27	ECM3	ECM34	ECM38	ECM7	ELO1	ELO2	ELO3	EMA17	EMA19	EMA35	EMC1	EMC3	EMC4	EMC5	EMC6	EMP24	EMP46	EMP47	EMP65	EMP70	ENA1	ENA2	ENA5	ENB1	ENV9	EOS1	EPS1	EPT1	ERC1	ERD1	ERD2	ERF2	ERG1	ERG11	ERG2	ERG24	ERG25	ERG28	ERG29	ERG3	ERG4	ERG9	ERI1	ERJ5	ERP1	ERP2	ERP3	ERP4	ERP5	ERP6	ERS1	ERV14	ERV15	ERV2	ERV25	ERV29	ERV41	ERV46	ESBP6	EXP1	FAR10	FAT1	FCY2	FCY21	FCY22	FEN2	FET3	FET4	FET5	FEX1	FEX2	FHN1	FIG1	FIS1	FKS1	FKS3	FLC1	FLC2	FLC3	FLR1	FLX1	FMP10	FMP25	FMP30	FMP32	FMP33	FMP42	FMP45	FPS1	FRE1	FRE2	FRE3	FRE4	FRE5	FRE6	FRE7	FRE8	FRT1	FRT2	FSF1	FTH1	FTR1	FUI1	FUN14	FUN26	FUR4	FUS1	FYV12	FYV5	FZO1	GAA1	GAB1	GAL2	GAP1	GDA1	GDT1	GEF1	GEM1	GEP7	GET1	GET2	GEX1	GEX2	GGC1	GIT1	GLD1	GMH1	GNP1	GNT1	GOS1	GOT1	GPC1	GPI1	GPI10	GPI11	GPI12	GPI13	GPI14	GPI15	GPI16	GPI17	GPI18	GPI19	GPI2	GPI8	GPR1	GPT2	GRX6	GRX7	GSC2	GSF2	GTT3	GUP1	GUP2	GWT1	HEH2	HEM25	HFD1	HFL1	HIP1	HKR1	HMG1	HMG2	HMX1	HNM1	HOC1	HOL1	HRD1	HRD3	HSP30	HUR1	HUT1	HVG1	HXT1	HXT10	HXT11	HXT12	HXT13	HXT14	HXT15	HXT16	HXT17	HXT2	HXT3	HXT4	HXT5	HXT6	HXT7	HXT8	HXT9	IAI11	ICE2	ICS3	IFA38	ILM1	ILT1	IMP1	IMP2	INA1	INA17	INA22	INP2	IPT1	IRC13	IRC18	IRC22	IRC23	IRC8	IRE1	ISC1	IST2	ITR1	ITR2	IZH1	IZH2	IZH3	IZH4	JEM1	JEN1	JID1	KAR5	KCH1	KEG1	KEI1	KEX1	KEX2	KHA1	KRE2	KRE6	KSH1	KTR1	KTR2	KTR3	KTR4	KTR5	KTR6	KTR7	LAC1	LAG1	LAM1	LAM4	LAM5	LAM6	LAS21	LCB1	LCB2	LCB3	LCL3	LDB16	LDO16	LDS1	LDS2	LEM3	LEU5	LIP1	LNP1	LOA1	LOH1	LPL1	LPP1	LRO1	LYP1	MAL11	MAL31	MAM3	MAY24	MCD4	MCH1	MCH2	MCH4	MCH5	MCO10	MCO6	MCP1	MCP2	MCR1	MCY1	MDL1	MDL2	MDM10	MDM31	MDM32	MDM34	MDM38	MEO1	MEP1	MEP2	MEP3	MFM1	MGA2	MGM1	MGR1	MGR2	MGR3	MIA40	MIC10	MIC12	MIC26	MIC27	MIC60	MID1	MID2	MIL1	MIM1	MIM2	MIN10	MIN3	MIN8	MIN9	MIR1	MME1	MMM1	MMO1	MMP1	MMT1	MMT2	MNL2	MNN1	MNN10	MNN11	MNN2	MNN4	MNN9	MNR2	MNS1	MNT2	MNT3	MNT4	MPC1	MPC2	MPC3	MPH2	MPH3	MPO1	MPS2	MPS3	MRH1	MRL1	MRS2	MRS3	MRS4	MRX10	MRX11	MRX4	MRX9	MSB2	MSC2	MSP1	MST27	MST28	MTC4	MTC6	MTC7	MTL1	MTM1	MUM3	MUP1	MUP3	NAG1	NCA2	NCE101	NCE102	NCP1	NCR1	NCW1	NDC1	NEJ1	NEM1	NEO1	NFT1	NHA1	NHX1	NNF2	NPP1	NPP2	NRT1	NSG1	NSG2	NTE1	NUR1	NUS1	NVJ1	NVJ2	NYV1	OAC1	OCH1	ODC1	ODC2	OLE1	OLI1	OM14	OM45	OMA1	OMS1	OPI3	OPT1	OPT2	OPY2	ORM1	ORM2	ORT1	OST1	OST2	OST3	OST4	OST5	OST6	OXA1	PAM17	PAM18	PAU12	PAU2	PAU20	PAU3	PAU4	PAU5	PBN1	PBR1	PCA1	PCP1	PDR10	PDR11	PDR12	PDR15	PDR18	PDR5	PEP1	PEP12	PER1	PER33	PET100	PET309	PET8	PET9	PEX12	PEX13	PEX15	PEX22	PEX25	PEX28	PEX29	PEX3	PEX30	PEX31	PEX32	PEX34	PEX35	PFA3	PFA4	PFA5	PFF1	PGA1	PGA2	PGA3	PGC1	PHB2	PHM6	PHM7	PHO8	PHO84	PHO86	PHO87	PHO89	PHO90	PHO91	PHS1	PIC2	PIN2	PIS1	PKR1	PMA1	PMA2	PMC1	PMP1	PMP2	PMP3	PMR1	PMT1	PMT2	PMT3	PMT4	PMT5	PMT6	PMT7	PNS1	PNT1	POM152	POM33	POM34	POR1	POR2	PPN1	PRM1	PRM10	PRM2	PRM3	PRM4	PRM5	PRM6	PRM7	PRM8	PRM9	PSD1	PSG1	PTM1	PTR2	PUG1	PUL3	PUN1	PUT4	PXA1	PXA2	QCR10	QCR9	QDR1	QDR2	QDR3	RAX1	RAX2	RBD2	RCE1	RCF1	RCF2	RCF3	RCH1	RCI37	RCI50	RCR1	RCR2	RER1	RFT1	RGT2	RIM2	RIM21	RIM9	RIP1	RMD8	RMP1	ROT1	RRT1	RRT6	RRT7	RRT8	RSB1	RSN1	RTA1	RTC2	RTN1	RTN2	SAC1	SAL1	SAM3	SAM37	SAM50	SAY1	SBH1	SBH2	SCM4	SCO1	SCO2	SCS2	SCS22	SCS3	SCS7	SCT1	SDH3	SDH4	SEC11	SEC12	SEC20	SEC22	SEC59	SEC61	SEC62	SEC63	SEC66	SED4	SED5	SEI1	SEO1	SEY1	SFC1	SFK1	SFT1	SFT2	SGE1	SHE9	SHH3	SHH4	SHO1	SHR3	SHY1	SIP3	SIT1	SKG1	SKG6	SKN1	SLA2	SLC1	SLG1	SLM4	SLN1	SLP1	SLS1	SLY41	SMA2	SMF1	SMF2	SMF3	SMP3	SNA2	SNA3	SNA4	SNC1	SNC2	SND2	SND3	SNF3	SNG1	SNL1	SNQ2	SOA1	SOP4	SPC1	SPC2	SPC3	SPF1	SPG1	SPG3	SPO1	SPO7	SPO73	SPO75	SPT14	SRC1	SRF1	SRP102	SSH1	SSH4	SSM4	SSN2	SSO1	SSO2	SSS1	SSU1	SSY1	STE13	STE14	STE2	STE24	STE3	STE6	STL1	STT3	STV1	SUL1	SUL2	SUR1	SUR2	SUR7	SVP26	SWF1	SWP1	SYG1	SYM1	SYN8	SYS1	TAT1	TAT2	TAZ1	TBS1	TCB1	TCB2	TCB3	TCD1	TCD2	TCM62	TDA4	TDA5	TDA6	TDA7	TED1	TGL1	TGL3	TGL4	TGL5	THI7	THI72	THI73	THI74	TIM17	TIM18	TIM21	TIM22	TIM23	TIM50	TIM54	TLG1	TLG2	TMH11	TMH18	TMN2	TMN3	TMS1	TNA1	TOK1	TOM20	TOM22	TOM40	TOM5	TOM6	TOM7	TOM70	TOM71	TOS2	TPC1	TPN1	TPO1	TPO2	TPO3	TPO4	TPO5	TRE1	TRE2	TRK1	TRK2	TSC10	TSC13	TSC3	TUL1	TVP15	TVP18	TVP23	TVP38	UBC6	UBX2	UFE1	UGA4	UGO1	UIP3	UIP5	URA2	USA1	USE1	VAC7	VAC8	VAM3	VAM7	VAN1	VBA1	VBA2	VBA3	VBA4	VBA5	VCX1	VHC1	VHT1	VID22	VLD1	VMA11	VMA16	VMA21	VMA3	VMA9	VMR1	VNX1	VOA1	VPH1	VPH2	VPS55	VPS62	VPS64	VPS68	VPS70	VPS73	VRG4	VTC1	VTC2	VTC3	VTC4	VTH1	VTH2	VTI1	WBP1	WSC2	WSC3	WSC4	YAL064W-B	YAL065C	YAR023C	YAR028W	YAR029W	YAR064W	YBL071C	YBR027C	YBR063C	YBR090C	YBR196C-A	YBR209W	YBR219C	YBR220C	YBR241C	YBR284W	YBR287W	YBR292C	YBT1	YCF1	YCL002C	YCL021W-A	YCR007C	YCR023C	YCR024C-B	YCR041W	YCR061W	YCT1	YDC1	YDL009C	YDL012C	YDL180W	YDL199C	YDL206W	YDL211C	YDL218W	YDR018C	YDR029W	YDR034C-A	YDR034W-B	YDR182W-A	YDR209C	YDR210W	YDR215C	YDR278C	YDR338C	YDR366C	YEA4	YEA6	YEH1	YEH2	YEL025C	YER039C-A	YER053C-A	YER181C	YER190C-B	YET1	YET2	YET3	YFL015C	YFL040W	YFL051C	YFL067W	YFL068W	YFR006W	YFR035C	YFR045W	YFT2	YGL041C-B	YGL088W	YGL114W	YGL140C	YGL149W	YGL194C-A	YGL204C	YGL230C	YGR016W	YGR026W	YGR045C	YGR125W	YGR146C-A	YHC3	YHK8	YHL005C	YHL008C	YHL017W	YHL026C	YHL044W	YHL050C	YHM2	YHR007C-A	YHR045W	YHR078W	YHR130C	YHR140W	YHR175W-A	YHR180W	YHR213W-A	YHR214C-D	YIA6	YIF1	YIL046W-A	YIL054W	YIL060W	YIL067C	YIL089W	YIL092W	YIL102C-A	YIL134C-A	YIL171W	YIP1	YIP3	YIP4	YIP5	YIR021W-A	YIR043C	YJL007C	YJL028W	YJL118W	YJL132W	YJL163C	YJL193W	YJR012C	YJR015W	YJR112W-A	YJR124C	YKE4	YKL096C-B	YKL107W	YKL183C-A	YKR005C	YKT6	YLH47	YLL006W-A	YLL053C	YLR001C	YLR036C	YLR046C	YLR111W	YLR122C	YLR152C	YLR162W	YLR173W	YLR283W	YLR296W	YLR297W	YLR302C	YLR326W	YLR342W-A	YMC1	YMC2	YMD8	YME2	YML018C	YML131W	YMR030W-A	YMR155W	YMR187C	YMR209C	YMR244W	YMR253C	YMR254C	YND1	YNL019C	YNL033W	YNL046W	YNL058C	YNL095C	YNL115C	YNL143C	YNL146W	YNL194C	YNL320W	YNR021W	YNR048W	YNR061C	YNR065C	YNR066C	YOL019W	YOL075C	YOL107W	YOL153C	YOL162W	YOL163W	YOP1	YOR008C-A	YOR015W	YOR032W-A	YOR034C-A	YOR097C	YOR1	YOR161C-C	YOR186W	YOR268C	YOR292C	YOR365C	YOR376W	YOS1	YPC1	YPF1	YPK9	YPL119C-A	YPL162C	YPL257W	YPL264C	YPQ1	YPQ2	YPR003C	YPR011C	YPR027C	YPR063C	YPR064W	YPR071W	YPR114W	YPR117W	YPR147C	YPR159C-A	YPR170W-B	YPS7	YRO2	YSP2	YSR3	YSY6	YTA12	YTP1	YUR1	YVC1	ZRC1	ZRG17	ZRT1	ZRT2	ZRT3	
-0.34	1.09	-0.49	1.89	2.01	1.30	0.32	1.22	-0.30	-0.33	-0.12	0.12	-2.57	-2.33	-0.65	0.15	-0.29		%	CDP-diacylglycerol biosynthetic process| biological_process| GO:0016024|	5 genes:	CDS1	GPT2	SCT1	SLC1	TAM41	
-0.07	0.34	0.51	-0.26	-0.25	0.09	0.48	-0.39	-0.23	-0.23	-0.61	0.06	0.59	-0.29	0.32	0.84	0.83		%	zeta DNA polymerase complex| cellular_component| GO:0016035|	2 genes:	REV3	REV7	
2.79	0.29	-1.49	-0.22	0.28	0.40	-0.49	-1.57	-1.81	0.03	-0.28	1.32	-0.87	-0.23	-1.04	0.03	-2.20		%	cellular response to phosphate starvation| biological_process| GO:0016036|	5 genes:	NPP1	PHM8	PHO4	PHO5	SYG1	
-0.45	0.45	0.00	-1.26	0.43	-1.20	0.46	0.29	-1.71	-0.14	-0.88	1.41	0.23	-0.36	-1.29	0.43	-0.06		%	lipid catabolic process| biological_process| GO:0016042|	26 genes:	ATG15	CSR1	DDL1	FMP30	IAH1	LDH1	LIH1	LPL1	NTE1	PLB1	PLB2	PLB3	PLC1	ROG1	SPO1	SPO14	SRF1	TGL1	TGL2	TGL3	TGL4	TGL5	YDL109C	YDR444W	YEH1	YEH2	
4.31	0.30	-2.68	-0.11	-1.32	-1.93	0.49	-0.27	-3.50	-0.33	-0.08	0.27	0.42	-0.18	-0.49	-3.46	-2.75		%	vesicle organization| biological_process| GO:0016050|	18 genes:	ATG19	ATG21	ATG27	BST1	EMP24	MST27	MST28	PRM8	PRM9	SAR1	UBC1	UIP3	VPS51	YAR023C	YAR028W	YAR029W	YCR007C	YHL044W	
1.51	1.62	1.17	-0.45	-0.46	0.12	0.69	0.58	0.29	-2.14	-0.29	0.37	0.14	-3.92	0.30	-1.76	-2.49		%	carbohydrate catabolic process| biological_process| GO:0016052|	2 genes:	DCW1	DFG5	
-1.06	0.08	2.81	-0.54	0.57	0.24	-0.56	-1.09	0.70	0.33	-0.35	0.32	0.17	-1.61	-0.97	-1.07	0.99		%	RNA metabolic process| biological_process| GO:0016070|	9 genes:	LSM1	LSM12	LSM8	MAK31	MRH4	POP5	RNH201	RTC3	STO1	
-0.10	0.62	0.66	-0.28	0.78	0.57	0.22	0.31	0.40	0.01	-0.25	0.73	1.03	-0.06	-0.35	-0.62	-0.35		%	mRNA metabolic process| biological_process| GO:0016071|	5 genes:	AEP3	MIP6	NCA2	PES4	SGN1	
-0.05	0.28	0.04	-0.10	1.90	0.03	-1.32	0.46	-0.31	-0.26	-0.53	0.22	0.13	-0.49	-0.14	-0.43	1.22		%	rRNA metabolic process| biological_process| GO:0016072|	3 genes:	CCM1	KRE33	URB2	
-0.01	-1.93	0.26	-0.02	-1.36	1.72	-0.19	-0.50	0.63	-0.72	-0.77	-3.03	0.99	-1.29	0.13	0.21	0.28		%	snoRNA metabolic process| biological_process| GO:0016074|	2 genes:	BCD1	DBR1	
-0.13	0.63	-0.01	-2.46	-3.17	6.70	3.10	-0.55	-2.31	0.71	-2.16	1.11	0.02	-3.18	-2.25	-2.83	-1.57		%	rRNA catabolic process| biological_process| GO:0016075|	8 genes:	DIS3	MTR3	MTR4	RRP42	RRP43	RRP45	RRP46	SKI6	
-0.11	-4.02	0.27	-0.32	-1.77	-1.22	3.93	-0.34	-1.04	-0.69	-1.49	0.12	-0.24	-0.02	0.12	0.26	1.44		%	polyprenol biosynthetic process| biological_process| GO:0016094|	2 genes:	RER2	SRT1	
-0.02	1.90	0.18	2.16	0.46	0.59	-2.83	0.65	-0.17	0.11	-0.16	0.92	0.07	-0.41	-0.44	-1.80	-0.27		%	sterol metabolic process| biological_process| GO:0016125|	12 genes:	ARE1	ARV1	ATG26	ERG11	ERG5	OSH6	OSH7	SAY1	TGL1	VPS4	YEH1	YEH2	
-0.59	-3.44	0.32	-0.03	-1.50	-6.46	0.03	1.60	-0.87	0.18	-0.54	0.88	0.58	-2.71	-2.34	-2.64	0.75		%	sterol biosynthetic process| biological_process| GO:0016126|	28 genes:	ATG26	CYB5	ERG1	ERG11	ERG12	ERG13	ERG2	ERG24	ERG25	ERG26	ERG28	ERG3	ERG4	ERG5	ERG6	ERG8	ERG9	HES1	HMG1	HMG2	IDI1	KES1	MVD1	NCP1	NSG1	NSG2	PDR16	PDR17	
-0.79	0.42	-0.08	1.26	-1.23	0.20	0.95	-2.05	0.25	-1.02	-0.03	1.70	-1.80	-0.23	-0.30	0.32	2.98		%	translation release factor activity, codon specific| molecular_function| GO:0016149|	2 genes:	MRF1	SUP45	
0.43	0.09	-1.34	-0.20	0.64	-0.42	-0.70	0.06	-0.22	-1.51	-1.09	-1.58	-1.87	-1.29	-0.32	-1.09	-0.36		%	fumarate reductase (NADH) activity| molecular_function| GO:0016156|	2 genes:	FRD1	OSM1	
-0.37	2.39	-2.69	-5.11	1.55	-7.56	-3.57	-0.37	-0.82	0.25	-0.20	0.38	0.40	-0.71	-0.94	2.61	-2.86		%	vesicle-mediated transport| biological_process| GO:0016192|	168 genes:	APL1	APL2	APL3	APL4	APL5	APL6	APM1	APM2	APM3	APM4	APS1	APS2	APS3	ARF1	ARF2	ARF3	ARL1	BET1	BET3	BET5	BFR2	BOS1	BUG1	CCZ1	CHC1	CLC1	COP1	COS1	COS10	COS12	COS2	COS3	COS4	COS5	COS6	COS7	COS8	COS9	DDI1	DGK1	DSL1	ECM34	EFM4	ELO2	EMP24	ERD2	ERP1	ERP2	ERP3	ERP4	ERP5	ERP6	ERV14	ERV15	ERV25	ERV41	ERV46	GDI1	GET1	GET2	GET3	GET4	GGA1	GGA2	GMH1	GOS1	GOT1	GRH1	GYL1	GYP1	GYP5	GYP7	GYP8	IMH1	IRC6	LHS1	LTE1	MRS6	MST27	MST28	MYO2	NYV1	PEP12	PEP3	PEP5	PRM8	PRM9	RCR1	RCR2	RET2	RET3	RUD3	RVS167	SAR1	SEC1	SEC12	SEC13	SEC16	SEC17	SEC18	SEC20	SEC21	SEC22	SEC23	SEC24	SEC26	SEC27	SEC28	SEC31	SEC39	SEC5	SED4	SED5	SFB2	SFB3	SFT2	SLY1	SNC1	SNC2	SSA1	SSA2	SSA3	SSA4	SSB1	SSB2	SSH4	SSO1	SSO2	SYT1	TIP20	TLG1	TLG2	TPM1	TPM2	TRS20	TRS23	TRS31	TRS33	TVP15	TVP18	TVP23	TVP38	UFE1	USE1	USO1	VAM3	VAM6	VPS3	VPS33	VPS41	VPS45	VPS8	VTI1	YCK3	YET1	YET2	YET3	YHL042W	YIF1	YIP1	YIP5	YKT6	YOP1	YOS1	YPT1	YPT31	YPT32	YPT7	
-1.73	-0.97	-0.32	-0.06	-1.64	-1.65	0.34	-0.65	-2.31	-2.56	-0.83	0.44	0.18	0.95	1.91	2.33	1.08		%	endosomal transport| biological_process| GO:0016197|	5 genes:	EMP70	MEH1	SLM1	SLM2	VPS16	
-3.25	0.91	0.58	-3.29	1.28	-0.57	0.08	-1.53	0.87	-0.98	-0.62	0.53	1.26	0.90	0.99	0.40	0.46		%	AMP binding| molecular_function| GO:0016208|	6 genes:	ACS1	ACS2	APT1	APT2	PFK1	PFK2	
4.11	0.88	2.58	-0.41	0.35	0.21	-1.17	0.38	-0.33	-0.17	-1.01	1.76	-0.84	-1.31	1.08	0.25	-0.64		%	antioxidant activity| molecular_function| GO:0016209|	12 genes:	AHP1	CUP1-1	CUP1-2	DOT5	GPX1	GPX2	HYR1	PRX1	SOD1	SRX1	TSA1	TSA2	
-0.05	-1.17	-1.50	-0.21	1.12	0.01	0.72	-0.87	-0.02	0.19	-0.37	1.06	0.75	0.52	0.68	0.59	-0.11		%	kynurenine-oxoglutarate transaminase activity| molecular_function| GO:0016212|	2 genes:	ARO9	BNA3	
-0.80	2.03	0.14	5.16	-1.15	-5.70	2.07	-1.92	-0.59	-1.57	-0.68	1.77	0.04	-0.27	-0.84	0.17	-0.13		%	iron-sulfur cluster assembly| biological_process| GO:0016226|	21 genes:	ACP1	ATM1	CFD1	CIA1	CIA2	DRE2	IBA57	ISA1	ISA2	ISD11	ISU1	ISU2	MET18	NAR1	NBP35	NFS1	NFU1	SSQ1	TAH18	YAH1	YFH1	
3.31	0.84	0.95	-0.50	0.44	0.00	0.19	-0.09	-0.47	-1.45	-0.90	0.10	0.06	-0.98	0.04	0.28	-0.88		%	telomere capping| biological_process| GO:0016233|	7 genes:	CDC13	POL12	RAD50	RIF1	RIF2	STN1	TEN1	
-4.97	0.19	-1.23	-1.25	1.78	0.08	0.69	-0.56	-0.35	-3.27	-0.13	0.90	1.60	-0.91	0.32	0.02	-1.03		%	macroautophagy| biological_process| GO:0016236|	67 genes:	AIM26	ARF1	ARF2	ARG82	ARL1	ATG10	ATG13	ATG14	ATG15	ATG16	ATG18	ATG20	ATG21	ATG27	ATG29	ATG33	ATG38	ATG41	ATG42	ATG5	ATG7	ATG8	BET3	BUB1	CCZ1	CDC48	COG2	COG3	COG4	DNM1	EGD1	FMC1	GEA1	GEA2	HUR1	MAK10	MON1	NFT1	PEP12	PEP4	PMR1	PRC1	PTC6	RAS2	RPL13B	RPL14A	RPL15B	SEC16	SEC18	SEC23	SEC24	STT4	TRS130	TRS85	VAC8	VAM7	VPS15	VPS30	VPS36	VPS4	VPS41	VTI1	YIL165C	YLR001C	YPT1	YPT6	YPT7	
-0.43	-2.88	-1.42	-0.26	-0.70	0.12	-0.81	-4.25	-0.13	-3.36	-0.29	0.61	1.66	-0.72	0.85	1.19	0.47		%	lysosomal microautophagy| biological_process| GO:0016237|	9 genes:	CMD1	GTR2	MEH1	PEP4	SLM4	VTC1	VTC2	VTC3	VTC4	
-0.24	-2.15	-3.29	-0.87	0.35	-0.95	-0.82	-0.31	1.27	0.97	2.31	0.89	0.50	-0.11	0.32	0.21	-3.41		%	positive regulation of macroautophagy| biological_process| GO:0016239|	15 genes:	ATG23	CLG1	EPL1	ESA1	FAR11	GCN1	GCN2	PCL1	PHO85	RPD3	SNF1	TRS33	VPS34	VPS51	VPS52	
-0.62	0.16	0.31	0.78	0.76	0.37	-0.80	1.07	0.65	-1.84	1.52	0.18	0.12	0.65	0.60	0.57	-0.07		%	regulation of macroautophagy| biological_process| GO:0016241|	3 genes:	ATG8	HOG1	TPK1	
-0.18	0.52	0.50	-5.40	0.11	-0.78	-2.94	2.47	-0.43	2.11	-1.73	1.69	1.82	-0.03	-1.98	-1.71	-0.06		%	negative regulation of macroautophagy| biological_process| GO:0016242|	8 genes:	KSP1	PCL5	PHO80	PHO85	SIC1	TOR1	TOR2	XRN1	
-0.01	0.69	0.20	-1.40	0.71	0.01	-3.43	-0.34	-1.11	-0.49	-1.76	-7.80	-0.26	-0.86	-1.52	-1.73	-0.59		%	channel regulator activity| molecular_function| GO:0016247|	2 genes:	ASK10	RGC1	
-1.64	0.62	-0.37	-0.45	0.19	0.47	0.83	-1.35	-2.64	-2.06	-0.55	0.31	-0.67	-0.81	2.90	0.96	2.14		%	RNA polymerase II general transcription initiation factor activity| molecular_function| GO:0016251|	17 genes:	HOT1	SPT15	TAF1	TAF10	TAF11	TAF12	TAF13	TAF14	TAF2	TAF3	TAF4	TAF5	TAF6	TAF7	TAF8	TAF9	TFB4	
-1.52	-1.25	9.23	-0.18	0.02	0.19	0.31	1.60	2.32	3.46	4.28	0.76	0.18	2.23	3.48	1.05	2.85		%	attachment of GPI anchor to protein| biological_process| GO:0016255|	5 genes:	GAA1	GAB1	GPI16	GPI17	GPI8	
0.99	-1.31	0.27	-0.89	0.08	0.26	0.76	-0.70	-0.62	0.16	-0.77	0.99	-5.98	-1.49	-2.76	-0.71	-1.59		%	prefoldin complex| cellular_component| GO:0016272|	6 genes:	GIM3	GIM4	GIM5	PAC10	PFD1	YKE2	
-0.42	0.58	0.76	-1.60	1.59	1.01	0.95	1.13	-0.68	0.00	-0.33	0.26	-2.32	-0.70	0.84	0.93	0.81		%	protein-lysine N-methyltransferase activity| molecular_function| GO:0016279|	13 genes:	CTM1	EFM1	EFM2	EFM3	EFM4	EFM5	EFM6	NNT1	RKM1	RKM2	RKM3	RKM4	SET1	
-0.77	-1.05	-3.34	-0.76	-2.05	-1.77	1.30	-1.63	-1.23	-1.83	-1.83	0.87	0.11	-0.32	0.85	-0.55	-0.48		%	eukaryotic translation initiation factor 4F complex| cellular_component| GO:0016281|	5 genes:	CDC33	TIF1	TIF2	TIF4631	TIF4632	
0.21	0.24	0.28	-0.15	0.09	3.66	3.17	-1.13	1.08	0.08	-2.91	2.41	0.82	-0.50	-1.35	0.12	1.59		%	eukaryotic 43S preinitiation complex| cellular_component| GO:0016282|	15 genes:	GCD11	HCR1	IMT1	IMT2	IMT3	IMT4	NIP1	PRT1	RPG1	SUI1	SUI3	TIF11	TIF34	TIF35	tM(CAU)C	
1.82	0.17	-0.42	0.88	0.59	2.33	0.77	0.91	-0.26	-0.90	-0.06	0.50	-1.96	-1.79	-0.69	-0.73	-0.45		%	glycerone-phosphate O-acyltransferase activity| molecular_function| GO:0016287|	2 genes:	GPT2	SCT1	
1.98	0.13	-2.71	-0.27	-0.50	-0.34	-0.81	-0.43	-1.03	-0.39	-0.47	0.17	-1.26	-0.10	0.54	0.53	-0.49		%	lipase activity| molecular_function| GO:0016298|	4 genes:	LIH1	TIP1	YDL057W	YJU3	
-0.83	2.37	-0.27	0.99	1.20	0.15	-0.75	0.76	-0.39	-0.43	-0.20	0.46	-0.67	-0.05	-1.45	-0.47	-0.01		%	tRNA (uracil) methyltransferase activity| molecular_function| GO:0016300|	2 genes:	TRM44	TRM9	
-0.53	0.05	-0.95	-3.31	0.33	0.55	0.08	0.52	-0.25	0.19	-0.30	0.67	0.48	-1.02	0.68	1.27	2.31		%	kinase activity| molecular_function| GO:0016301|	206 genes:	ADK1	ADK2	ADO1	AKL1	ALK1	ALK2	ARG5,6	ARG82	ARK1	ARO1	ATG1	BCK1	BUB1	BUD16	BUD17	BUD32	CAB1	CAB5	CAK1	CBK1	CDC15	CDC19	CDC28	CDC5	CDC7	CDC8	CHK1	CKA1	CKA2	CKI1	CLA4	CMK1	CMK2	COQ8	CTK1	DAK1	DAK2	DAS2	DBF2	DBF20	DGK1	DUN1	EKI1	ELM1	EMI2	ENV7	ERG12	ERG8	FAB1	FAP7	FMN1	FMP48	FOL1	FPK1	FRK1	FUS3	GAL1	GAL3	GCN2	GIN4	GLK1	GRC3	GUK1	GUT1	HAL5	HOG1	HOM3	HRK1	HRR25	HSL1	HXK1	HXK2	IKS1	IME2	IPK1	IPL1	IRE1	ISR1	KCC4	KCS1	KDX1	KIC1	KIN1	KIN2	KIN28	KIN3	KIN4	KIN82	KKQ8	KNS1	KSP1	KSS1	LCB4	LCB5	LSB6	MCK1	MEC1	MEK1	MET14	MKK1	MKK2	MPS1	MRK1	MSS4	NNK1	NPR1	NRK1	PBS2	PFK1	PFK2	PFK26	PFK27	PGK1	PHO85	PIK1	PKC1	PKH1	PKH2	PKH3	PKP1	PKP2	POS5	PRK1	PRO1	PRR1	PRR2	PRS1	PRS2	PRS3	PRS4	PRS5	PSK1	PSK2	PTK1	PTK2	PYK2	RAD53	RBK1	RCK1	RCK2	RIM11	RIM15	RIO1	RIO2	RTK1	SAK1	SAT4	SCH9	SEC59	SGV1	SKM1	SKS1	SKY1	SLN1	SLT2	SMK1	SNF1	SPS1	SSK2	SSK22	SSN3	STE11	STE20	STE7	STT4	SWE1	TDA1	TDA10	TEL1	THI20	THI21	THI6	THI80	THR1	TOR1	TOR2	TOS3	TPK1	TPK2	TPK3	TRL1	URA6	URK1	UTR1	VHS1	VIP1	VPS15	VPS34	XKS1	YAK1	YCK1	YCK2	YCK3	YDR109C	YDR248C	YEF1	YFH7	YGK3	YHR033W	YLR345W	YLR446W	YNK1	YPK1	YPK2	YPK3	YPL150W	
-0.88	-0.53	0.38	-0.13	0.09	-0.45	0.13	-1.23	-1.05	-2.21	-0.14	-2.76	0.79	-0.44	0.45	0.03	-0.61		%	phosphatidylinositol phosphate kinase activity| molecular_function| GO:0016307|	2 genes:	FAB1	MSS4	
-0.79	0.20	0.62	-3.31	0.40	0.84	0.04	0.52	-0.73	0.15	-0.61	0.50	0.33	-0.73	0.91	0.93	2.44		%	phosphorylation| biological_process| GO:0016310|	211 genes:	ADK1	ADK2	ADO1	AKL1	ALK1	ALK2	ARG2	ARG5,6	ARG82	ARK1	ARO1	ATG1	BCK1	BUB1	BUD16	BUD17	BUD32	CAB1	CAB4	CAB5	CAK1	CBK1	CDC15	CDC19	CDC28	CDC5	CDC7	CDC8	CHK1	CKA1	CKA2	CKI1	CLA4	CLP1	CMK1	CMK2	COQ8	CTK1	DAK1	DAK2	DAS2	DBF2	DBF20	DGK1	DUN1	EKI1	ELM1	EMI2	ENV7	ERG12	ERG8	FAB1	FAP7	FMN1	FMP48	FOL1	FPK1	FRK1	FUS3	GAL1	GCN2	GIN4	GLK1	GRC3	GUK1	GUT1	HAL5	HOG1	HOM3	HRK1	HRR25	HSL1	HXK1	HXK2	IKS1	IME2	IPK1	IPL1	IRE1	ISR1	KCC4	KCS1	KDX1	KIC1	KIN1	KIN2	KIN28	KIN3	KIN4	KIN82	KKQ8	KNS1	KSP1	KSS1	LCB4	LCB5	LSB6	MCK1	MEC1	MEK1	MET14	MKK1	MKK2	MPS1	MRK1	MSS4	NNK1	NPR1	NRK1	PBS2	PFK1	PFK2	PFK26	PFK27	PGK1	PHO85	PIK1	PKC1	PKH1	PKH2	PKH3	PKP1	PKP2	POS5	PRK1	PRO1	PRR1	PRR2	PRS1	PRS2	PRS3	PRS4	PRS5	PSK1	PSK2	PTK1	PTK2	PYK2	RAD53	RBK1	RCK1	RCK2	RIM11	RIM15	RIO1	RIO2	RTK1	SAK1	SAT4	SCH9	SEC59	SGV1	SKM1	SKS1	SKY1	SLN1	SLT2	SMK1	SNF1	SPS1	SSK2	SSK22	SSN3	STE11	STE20	STE7	STT4	SWE1	TDA1	TDA10	TEL1	THI20	THI21	THI22	THI6	THI80	THR1	TOR1	TOR2	TOS3	TPK1	TPK2	TPK3	TRL1	URA6	URK1	UTR1	VHS1	VIP1	VPS15	VPS34	VTC4	XKS1	YAK1	YCK1	YCK2	YCK3	YDR109C	YDR248C	YEF1	YFH7	YGK3	YHR033W	YLR345W	YLR446W	YNK1	YPD1	YPK1	YPK2	YPK3	YPL150W	
-0.64	0.50	-1.30	-1.00	-3.59	0.49	-1.88	-0.04	-3.79	-1.10	-0.70	0.87	0.10	-0.08	0.10	1.38	-1.17		%	dephosphorylation| biological_process| GO:0016311|	61 genes:	APP1	CDC14	CTO1	DET1	DIA3	DOG1	DOG2	DPP1	FBP1	FBP26	GPP1	GPP2	HIS2	ISN1	LCB3	LPP1	MET22	MSG5	PAH1	PDL32	PFK27	PHM8	PHO11	PHO12	PHO13	PHO3	PHO5	PHO8	POA1	PPS1	PTP1	PTP2	PTP3	PYP1	SAP190	SDP1	SDT1	SER2	SHB17	SIT4	SIW14	TEP1	TFC7	TPS1	TPS2	TPS3	TSL1	UTR4	VIP1	YBR242W	YCH1	YER134C	YGK1	YKL033W-A	YLR345W	YMR027W	YMR1	YNL108C	YOR131C	YOR283W	YVH1	
0.48	0.65	-0.15	-2.46	0.47	-1.16	-0.86	2.20	-0.20	0.12	-0.35	0.29	-2.02	-0.18	0.05	-5.21	-2.21		%	endoplasmic reticulum membrane fusion| biological_process| GO:0016320|	3 genes:	CDC48	SEY1	UFE1	
-0.12	0.80	-0.14	-0.51	1.12	1.02	-0.40	-0.78	0.29	0.25	2.22	0.12	3.60	-1.05	0.67	1.29	1.09		%	nuclear matrix| cellular_component| GO:0016363|	3 genes:	CDC4	COF1	LOS1	
0.60	0.88	0.48	-0.78	-1.29	0.88	0.72	-2.19	-0.30	0.02	-0.50	1.34	-0.39	-0.64	0.81	1.74	0.74		%	acetyltransferase activity| molecular_function| GO:0016407|	5 genes:	ECO1	SAS2	SAS4	SAS5	YJL218W	
-2.99	0.38	0.31	-0.88	0.70	0.29	0.27	2.08	-0.12	3.25	-0.54	0.37	0.41	-0.11	-0.56	0.32	1.23		%	palmitoyltransferase activity| molecular_function| GO:0016409|	10 genes:	AKR1	AKR2	ERF2	FAS1	PFA3	PFA4	PFA5	SHR5	SWF1	YKT6	
1.86	0.49	-0.48	-0.06	-0.35	0.98	1.08	-0.05	-0.07	0.26	-0.01	0.10	0.09	-2.20	-3.16	-3.12	-2.48		%	N-acyltransferase activity| molecular_function| GO:0016410|	2 genes:	LAC1	LAG1	
-2.65	0.44	-1.67	-1.69	-0.25	0.20	-0.19	1.48	-1.25	0.05	-0.22	2.44	-1.12	1.88	1.18	-1.13	1.56		%	S-malonyltransferase activity| molecular_function| GO:0016419|	2 genes:	FAS1	MCT1	
0.62	0.07	-0.74	-1.23	0.43	0.61	-1.06	0.35	-0.93	-0.13	-0.37	1.35	3.22	-0.07	1.79	1.20	2.28		%	tRNA (guanine) methyltransferase activity| molecular_function| GO:0016423|	2 genes:	TRM10	TRM3	
0.32	-1.25	0.45	-5.14	-3.09	7.33	0.19	-2.35	-0.27	-0.77	3.80	1.81	-0.73	-1.23	-0.42	0.23	5.88		%	tRNA (adenine-N1-)-methyltransferase activity| molecular_function| GO:0016429|	2 genes:	GCD10	GCD14	
-0.16	0.01	0.21	0.72	1.48	1.61	1.24	0.36	1.56	0.61	-0.25	-1.99	-3.79	0.73	-0.20	0.23	-0.03		%	rRNA (adenine) methyltransferase activity| molecular_function| GO:0016433|	2 genes:	BMT2	RRP8	
-0.21	0.68	-0.24	-0.29	0.21	3.90	2.98	-3.37	0.84	-4.76	-2.01	0.06	-1.23	-0.05	2.33	2.15	1.47		%	rRNA (guanine) methyltransferase activity| molecular_function| GO:0016435|	3 genes:	BUD23	SPB1	TRM112	
0.36	0.51	0.64	-0.24	0.21	0.17	0.17	0.08	1.14	-0.35	3.65	0.20	1.11	1.44	-0.69	0.03	-0.17		%	gene silencing| biological_process| GO:0016458|	2 genes:	SFL1	SWR1	
-0.04	0.18	0.23	-0.25	0.17	0.09	0.82	0.21	-0.06	2.51	-0.38	2.03	-1.17	-0.09	0.05	0.06	-0.13		%	myosin complex| cellular_component| GO:0016459|	7 genes:	MLC1	MLC2	MYO1	MYO2	MYO3	MYO4	MYO5	
-0.43	0.34	2.28	-0.69	-0.39	-1.00	0.05	1.28	1.67	0.63	-0.23	0.54	-0.35	-0.08	0.25	-0.88	-0.78		%	myosin II complex| cellular_component| GO:0016460|	3 genes:	MLC1	MLC2	MYO1	
1.59	-1.62	-5.11	-0.90	-0.81	0.28	-1.92	-0.15	-4.92	-3.75	-0.94	0.92	0.45	1.44	2.09	2.87	0.53		%	pyrophosphatase activity| molecular_function| GO:0016462|	3 genes:	GUA1	PCD1	PPX1	
-1.09	0.52	3.63	6.54	1.88	1.40	2.49	1.95	2.57	-0.64	-0.31	1.73	0.25	-3.19	0.02	0.33	2.62		%	vacuolar proton-transporting V-type ATPase complex| cellular_component| GO:0016471|	5 genes:	STV1	VMA10	VMA6	VMA8	VPH1	
-4.95	6.52	-0.75	-0.30	7.94	0.60	0.39	0.28	-0.86	0.02	-2.12	0.85	1.55	5.24	1.42	4.48	12.46		%	negative regulation of transcription by RNA polymerase I| biological_process| GO:0016479|	7 genes:	PHO23	RIO1	RPD3	RXT3	SAP30	SIN3	UME1	
-1.49	0.00	0.23	-0.80	0.02	-0.58	-0.71	1.66	-0.28	1.04	2.80	2.67	0.40	-0.28	1.96	-1.04	-0.05		%	negative regulation of transcription by RNA polymerase III| biological_process| GO:0016480|	3 genes:	KNS1	MAF1	NCB2	
-0.85	0.12	0.74	3.71	1.31	0.25	0.55	-0.15	0.97	-0.48	-1.63	0.20	0.19	-0.17	0.17	0.32	-0.12		%	protein processing| biological_process| GO:0016485|	13 genes:	COX20	DAP2	DFG16	DSC3	ICP55	KEX2	PBN1	RIM13	RIM20	RIM8	SSY5	STE24	YPS1	
-0.31	0.78	0.07	-7.75	0.02	2.86	0.11	1.25	-1.00	0.34	-0.92	1.60	0.27	-0.47	2.46	0.49	-0.08		%	oxidoreductase activity| molecular_function| GO:0016491|	277 genes:	AAD10	AAD14	AAD15	AAD16	AAD3	AAD4	AAD6	ADE3	ADH1	ADH2	ADH3	ADH4	ADH5	ADH6	ADH7	ADI1	AHP1	AIF1	AIM14	AIM17	AIM33	AIM45	ALD2	ALD3	ALD4	ALD5	ALD6	ALO1	ARA1	ARA2	ARG5,6	ARH1	ARI1	ARO1	AST1	AST2	AYR1	BDH1	BDH2	BI2	BI3	BNA1	BNA2	BNA4	CAT5	CBR1	CBS2	CCP1	CIR2	COB	COQ6	COX1	COX12	COX13	COX2	COX3	COX4	COX5A	COX5B	COX6	COX7	COX8	COX9	CTA1	CTT1	CYB2	CYC2	DFG10	DFR1	DIT2	DLD1	DLD2	DLD3	DOT5	DSF1	DUS1	DUS3	DUS4	ECM4	ENV9	ERG1	ERG11	ERG24	ERG25	ERG26	ERG27	ERG3	ERG4	ERG5	ERO1	ERV1	ERV2	ETR1	FAS1	FAS2	FDH1	FDH2	FET3	FET5	FMO1	FMP46	FMS1	FOX2	FRD1	FRE1	FRE2	FRE3	FRE4	FRE5	FRE6	FRE7	FRE8	FRM2	GAL80	GCV2	GCY1	GDH1	GDH2	GDH3	GLR1	GLT1	GMC1	GND1	GND2	GOR1	GPD1	GPD2	GPX1	GPX2	GRE2	GRE3	GTO1	GUT2	HBN1	HEM13	HEM14	HFD1	HIS4	HMG1	HMG2	HOM2	HOM6	HTD2	HYR1	IDH1	IDH2	IDP1	IDP2	IDP3	IFA38	ILV5	IMD2	IMD3	IMD4	IRC15	IRC24	JHD1	JHD2	JLP1	KGD1	LEU2	LIA1	LOT6	LPD1	LYS1	LYS12	LYS2	LYS9	MAE1	MAN2	MCR1	MDH1	MDH2	MDH3	MET10	MET12	MET13	MET16	MET5	MET8	MIA40	MIS1	MSC7	MTD1	MTR4	MXR1	MXR2	NCP1	NDE1	NDE2	NDI1	NRE1	OAR1	OLE1	OSM1	OYE2	OYE3	PAN5	PBR1	PDA1	PDB1	PDX3	PGA3	POX1	PRO2	PRO3	PRX1	PST2	PUT1	PUT2	RIB7	RIP1	RNR1	RNR2	RNR3	RNR4	SCS7	SDH1	SDH2	SER3	SER33	SFA1	SHB17	SMM1	SOD1	SOD2	SOR1	SOR2	SPS19	SRX1	SUR2	SVL3	TAH18	TDA3	TDA5	TDH1	TDH2	TDH3	TPA1	TRR1	TRR2	TSA1	TSA2	TSC10	TSC13	TYR1	UGA2	URA1	URE2	XYL2	YCP4	YCR102C	YDL114W	YDL124W	YDL144C	YDR541C	YFH1	YGL039W	YGL185C	YHB1	YJL045W	YJR096W	YJR149W	YKL069W	YKL071W	YKL107W	YLR460C	YML131W	YMR226C	YMR315W	YNL134C	YPL088W	YPL113C	YPR1	YPR127W	ZTA1	ZWF1	
-3.03	4.26	5.58	-0.66	-1.02	0.54	0.63	2.15	1.71	-0.09	-1.00	6.86	1.53	1.66	0.44	2.98	2.14		%	SWI/SNF complex| cellular_component| GO:0016514|	16 genes:	ARP4	ARP7	ARP9	RSC8	RSC9	RTT102	SFH1	SNF11	SNF12	SNF2	SNF5	SNF6	SWI1	SWI3	SWP82	TAF14	
-0.66	0.35	-0.19	1.56	0.67	0.06	1.71	-0.52	2.31	-1.10	-2.24	1.02	2.28	1.20	1.97	0.67	2.42		%	copper chaperone activity| molecular_function| GO:0016531|	2 genes:	ATX1	COX17	
3.20	2.11	-2.01	-6.54	0.80	0.28	-6.52	0.21	-2.19	0.02	-0.80	1.19	2.10	-1.47	-1.38	-2.49	-6.43		%	cyclin-dependent protein serine/threonine kinase regulator activity| molecular_function| GO:0016538|	26 genes:	BUR2	CCL1	CKS1	CLB1	CLB2	CLB3	CLB4	CLB5	CLB6	CLG1	CLN1	CLN2	CLN3	CTK2	LAM1	PCL1	PCL10	PCL2	PCL5	PCL6	PCL7	PCL8	PCL9	PHO80	SIP3	SSN8	
-0.06	0.32	0.02	-0.09	-0.26	1.07	0.11	-0.09	1.34	-0.85	-1.38	1.57	1.18	-0.07	-1.50	-1.70	-1.21		%	intein-mediated protein splicing| biological_process| GO:0016539|	2 genes:	HO	VMA1	
-1.44	0.18	3.02	1.19	0.01	1.85	1.08	-0.01	-0.19	-0.20	-0.05	1.60	0.20	0.58	1.09	1.55	2.71		%	protein autoprocessing| biological_process| GO:0016540|	3 genes:	PSD1	PSD2	SSY5	
-0.57	1.17	1.09	2.59	-1.73	0.43	1.12	-1.99	-0.14	-1.65	-0.75	1.91	0.84	-0.96	1.51	0.40	0.98		%	protein import into peroxisome matrix| biological_process| GO:0016558|	17 genes:	AFG1	CAJ1	DJP1	GPD1	MDH2	PEX1	PEX10	PEX12	PEX18	PEX2	PEX21	PEX25	PEX5	PEX6	PEX7	PEX8	PEX9	
-0.07	-1.53	1.02	1.69	0.43	-1.17	0.16	-0.06	-0.98	-0.78	-0.12	3.45	1.98	-0.01	0.07	0.78	0.84		%	peroxisome fission| biological_process| GO:0016559|	8 genes:	CAF4	DNM1	FIS1	MDV1	PEX11	PEX25	RPN11	VPS1	
-0.12	0.72	2.47	-0.92	1.97	4.65	0.85	1.10	-0.17	-1.34	-0.50	4.05	0.25	2.18	2.86	0.87	1.55		%	protein import into peroxisome matrix, docking| biological_process| GO:0016560|	6 genes:	PEX13	PEX14	PEX17	PEX5	PEX7	PEX9	
-0.05	-2.64	0.29	3.64	-1.54	0.13	0.90	-0.76	-0.92	-1.83	-0.24	1.77	1.63	-1.54	-0.83	0.05	-0.14		%	protein import into peroxisome matrix, receptor recycling| biological_process| GO:0016562|	5 genes:	PEX1	PEX15	PEX22	PEX4	PEX6	
-0.08	0.99	0.01	-2.89	1.11	1.20	-2.05	-1.00	-0.40	0.07	-0.76	0.14	0.54	-1.25	-1.06	0.12	-0.06		%	protein ubiquitination| biological_process| GO:0016567|	102 genes:	AMN1	APC1	APC11	APC2	APC4	APC5	APC9	ASI1	ASI3	ASR1	BRE1	BUL1	BUL2	CDC16	CDC23	CDC26	CDC27	CDC34	CDC36	CDC4	CDC53	CUL3	DAS1	DEF1	DIA2	DMA1	DMA2	DOC1	ELA1	ELC1	FYV10	GRR1	HEL1	HEL2	HRD1	HRD3	HRT1	HRT3	HUL4	IRC20	ITT1	LUG1	MDM30	MET30	MND2	MOT2	MPE1	NAM7	NOT3	NOT5	NSE1	PEX10	PEX4	PFU1	PIB1	PRP19	PSH1	RAD16	RAD18	RAD6	RAD7	RFA1	RFA2	RFA3	RKR1	RMD5	RPL40A	RPL40B	RPS31	RSP5	RTT101	RUB1	SAF1	SAN1	SKP1	SKP2	SLX5	SLX8	SSL1	SSM4	SWM1	TOM1	TUL1	UBA1	UBC1	UBC11	UBC13	UBC4	UBC5	UBC6	UBC7	UBC8	UBI4	UBR1	UBR2	UBS1	UCC1	UFD2	UFO1	UPF3	YBR062C	YDR131C	
0.43	0.07	0.27	-0.01	0.92	0.11	1.03	-0.93	0.29	-0.65	-0.95	0.34	0.83	-3.81	-2.36	-1.85	-0.50		%	covalent chromatin modification| biological_process| GO:0016569|	2 genes:	SAS3	YNG2	
-1.24	0.03	2.07	-0.38	-3.15	-1.45	4.34	-0.23	-0.17	-0.43	-2.63	-5.56	-0.98	-0.68	0.58	8.11	3.13		%	histone modification| biological_process| GO:0016570|	4 genes:	CDC73	CTR9	LEO1	PAF1	
-4.96	0.41	2.12	1.24	1.29	0.09	-0.31	1.14	-0.20	2.96	-0.64	2.24	-0.72	-0.16	-0.45	-0.36	-0.05		%	histone methylation| biological_process| GO:0016571|	2 genes:	LGE1	SET2	
-0.93	-1.36	-0.67	-0.06	0.32	0.19	-0.35	-0.44	-1.44	-1.22	-0.02	1.71	0.64	-0.02	-0.89	0.07	1.35		%	histone phosphorylation| biological_process| GO:0016572|	2 genes:	MEC1	TEL1	
-2.00	1.34	-0.46	-0.69	0.06	-3.54	1.07	-0.04	-0.12	-1.98	-0.90	2.54	0.83	-0.92	1.62	4.02	3.99		%	histone acetylation| biological_process| GO:0016573|	51 genes:	ACS1	ACS2	ACT1	ADA2	AHC1	AHC2	ARD1	ARP4	ASF1	EAF3	EAF6	EAF7	ELP3	EPL1	ESA1	FUN19	GCN5	HAT1	HAT2	HFI1	HIF1	HPA2	HPA3	NAT4	NGG1	NTO1	PHO23	RTT109	RVB1	RVB2	SAS2	SAS3	SAS4	SAS5	SGF73	SPT10	SPT20	SPT3	SPT7	SPT8	TAF1	TAF10	TAF12	TAF14	TAF5	TAF6	TAF9	TRA1	YNG1	YNG2	YOR338W	
-2.23	0.27	-0.36	-0.41	-1.78	0.44	0.06	0.16	-0.86	0.38	-0.64	1.37	-1.24	-0.03	-0.21	0.82	1.58		%	histone ubiquitination| biological_process| GO:0016574|	7 genes:	BRE1	HEL1	HEL2	LGE1	PEP5	RAD6	SNT2	
-0.52	0.41	-2.12	-4.01	2.61	0.26	-3.90	-0.29	-1.37	-1.87	-0.63	0.56	-0.85	-0.52	-1.05	2.19	4.09		%	histone deacetylation| biological_process| GO:0016575|	24 genes:	CPR1	DEP1	EAF3	HDA1	HDA2	HDA3	HOS2	HOS3	HOS4	HST1	HST3	HST4	RCO1	RPD3	RXT2	RXT3	SAP30	SDS3	SET2	SET3	SIF2	SIN3	SIR2	SNT1	
-0.76	0.20	-0.45	-0.54	-1.38	-1.53	-0.44	1.94	0.61	0.50	-0.87	0.70	0.73	-0.76	-1.04	0.39	-0.84		%	histone demethylation| biological_process| GO:0016577|	5 genes:	ECM5	GIS1	JHD1	JHD2	RPH1	
-0.60	1.45	6.25	-0.82	12.54	1.14	-0.39	2.83	11.13	11.05	-2.39	3.61	0.40	-0.46	-1.24	0.02	1.85		%	histone deubiquitination| biological_process| GO:0016578|	6 genes:	SEM1	SGF11	SGF73	SUS1	UBP10	UBP8	
-0.56	1.88	0.63	-2.33	2.09	0.58	-1.31	1.87	-0.44	2.29	-0.63	2.00	0.93	-0.01	-0.71	0.33	-0.19		%	protein deubiquitination| biological_process| GO:0016579|	26 genes:	BRE5	BRO1	DOA4	OTU1	OTU2	RFU1	RPN11	RUP1	SAD1	UBI4	UBP1	UBP10	UBP11	UBP12	UBP13	UBP14	UBP15	UBP16	UBP2	UBP3	UBP5	UBP6	UBP7	UBP8	UBP9	YUH1	
-0.33	3.51	1.76	-1.79	0.47	0.47	-2.35	-0.67	-0.15	-2.30	-0.50	6.02	0.37	-0.10	4.07	3.52	5.81		%	nucleosome positioning| biological_process| GO:0016584|	13 genes:	ARP9	CHD1	CYC8	FUN30	HHO1	INO80	ISW1	ISW2	NUP170	RSC3	RSC6	STH1	TUP1	
-2.09	3.91	2.16	-0.43	1.30	0.16	-0.67	-1.27	1.34	0.10	-5.47	2.46	0.57	2.76	3.47	3.12	2.23		%	RSC-type complex| cellular_component| GO:0016586|	19 genes:	ARP7	ARP9	HTL1	LDB7	NPL6	RSC1	RSC2	RSC3	RSC30	RSC4	RSC58	RSC6	RSC8	RSC9	RTT102	SFH1	SNF5	STH1	SWP82	
-0.24	2.37	-0.44	-6.75	-2.46	-3.78	-2.00	3.19	-0.19	1.57	-0.10	1.00	0.48	-4.06	-4.41	-3.29	-4.52		%	mediator complex| cellular_component| GO:0016592|	27 genes:	CSE2	GAL11	KDX1	MED1	MED11	MED2	MED4	MED6	MED7	MED8	NUT1	NUT2	PGD1	RGR1	ROX3	SIN4	SOH1	SRB2	SRB4	SRB5	SRB6	SRB7	SRB8	SSN2	SSN3	SSN8	TAF14	
-0.92	0.37	0.52	-0.96	-1.26	0.19	2.01	-0.07	1.32	-1.75	-3.26	2.00	0.24	-1.27	0.68	9.73	4.84		%	Cdc73/Paf1 complex| cellular_component| GO:0016593|	7 genes:	CCR4	CDC73	CTR9	HPR1	LEO1	PAF1	RTF1	
-1.17	0.24	0.24	-0.19	0.51	0.35	0.43	-0.78	-0.33	-0.47	-0.83	0.23	1.23	-0.21	0.84	0.39	1.78		%	amino acid binding| molecular_function| GO:0016597|	5 genes:	ALA1	ARG3	SHM1	SHM2	URA2	
-0.60	0.49	-0.10	5.95	0.40	0.05	2.69	-0.93	-0.23	0.02	-1.67	-3.76	-0.76	-0.14	0.76	0.89	0.67		%	CCAAT-binding factor complex| cellular_component| GO:0016602|	4 genes:	HAP2	HAP3	HAP4	HAP5	
-0.21	0.09	-0.74	-0.33	-0.58	-0.87	-0.79	-0.75	-1.21	-1.13	-0.70	0.48	0.55	0.76	0.57	1.18	-0.16		%	nuclear speck| cellular_component| GO:0016607|	2 genes:	IME4	MUD2	
-0.57	0.45	0.23	-2.20	-1.27	0.01	-1.74	0.07	2.10	0.00	-1.46	0.93	0.30	-2.03	-1.06	-2.71	-1.03		%	oxidoreductase activity, acting on CH-OH group of donors| molecular_function| GO:0016614|	2 genes:	YGL039W	ZWF1	
-0.25	-1.64	0.27	0.81	-1.01	-1.89	0.53	-2.82	0.49	0.02	-1.42	0.04	-0.47	-0.42	0.44	0.32	-1.54		%	malate dehydrogenase activity| molecular_function| GO:0016615|	3 genes:	MDH1	MDH2	MDH3	
-0.27	2.80	3.17	-0.53	0.30	0.91	0.22	-0.41	-0.66	0.07	-0.20	0.31	0.64	-0.15	0.46	0.69	-0.10		%	oxidoreductase activity, acting on the CH-OH group of donors, NAD or NADP as acceptor| molecular_function| GO:0016616|	35 genes:	ADH6	ADH7	ARI1	BDH2	DSF1	ERG26	FDH1	GOR1	GPD1	GPD2	GRE2	HMG1	HMG2	IDH1	IDH2	IDP1	IDP2	IDP3	LEU2	LYS12	MAN2	MDH1	MDH2	MDH3	OAR1	PBR1	SER3	SER33	TDA5	YDL114W	YDR541C	YGL039W	YGL185C	YPL113C	YPL276W	
-0.79	0.90	0.83	-0.08	0.44	0.71	0.21	-0.08	-0.54	0.40	-0.45	0.66	1.67	0.81	0.57	0.84	-0.65		%	hydroxypyruvate reductase activity| molecular_function| GO:0016618|	5 genes:	GOR1	SER3	SER33	YGL185C	YPL113C	
-0.48	0.65	0.20	2.03	1.62	1.39	-0.70	-1.91	-0.55	-0.85	-1.20	0.61	1.89	-1.59	-1.05	0.27	0.49		%	oxidoreductase activity, acting on the aldehyde or oxo group of donors, NAD or NADP as acceptor| molecular_function| GO:0016620|	15 genes:	ALD2	ALD3	ALD4	ALD5	ALD6	ARG5,6	HFD1	HOM2	MSC7	PRO2	PUT2	TDH1	TDH2	TDH3	UGA2	
NaN	0.97	0.60	0.81	2.84	-0.64	3.93	-0.05	2.07	-0.36	NaN	NaN	NaN	NaN	NaN	NaN	NaN		%	oxidoreductase activity, acting on the aldehyde or oxo group of donors, disulfide as acceptor| molecular_function| GO:0016624|	2 genes:	KGD1	PDA1	
1.08	-2.27	-1.07	-1.21	-0.93	-2.73	0.25	-1.67	-2.16	-0.89	-3.88	2.11	0.03	-1.04	0.90	0.38	-0.08		%	oxidoreductase activity, acting on the CH-CH group of donors| molecular_function| GO:0016627|	11 genes:	COX15	DFG10	ERG24	ERG4	POX1	SDH1	SDH3	SHH3	TSC13	URA1	YJL045W	
-0.18	-1.44	-0.92	1.79	-1.75	-1.46	-0.20	-1.38	-0.21	0.16	-0.61	-1.75	0.98	-0.63	-0.25	-0.33	0.38		%	oxidoreductase activity, acting on the CH-CH group of donors, NAD or NADP as acceptor| molecular_function| GO:0016628|	2 genes:	ERG24	ERG4	
-1.60	0.57	-0.31	-1.83	0.81	0.22	-0.51	0.66	-0.76	0.82	-0.15	0.36	-1.79	-0.12	-0.10	-1.34	0.76		%	enoyl-[acyl-carrier-protein] reductase activity| molecular_function| GO:0016631|	2 genes:	ETR1	FAS1	
0.54	0.26	0.12	-1.14	0.20	0.02	0.69	-0.62	-0.32	-2.80	3.82	1.30	0.53	-0.41	-0.38	0.00	1.47		%	oxidoreductase activity, acting on the CH-NH2 group of donors| molecular_function| GO:0016638|	2 genes:	GLT1	PDX3	
-0.07	2.99	1.16	1.71	5.09	2.69	0.23	1.12	2.75	0.95	-1.23	2.12	-0.52	1.85	0.76	0.06	1.00		%	oxidoreductase activity, acting on the CH-NH2 group of donors, NAD or NADP as acceptor| molecular_function| GO:0016639|	4 genes:	GDH1	GDH3	GLT1	YGL159W	
0.24	0.17	-0.35	1.91	0.12	0.01	2.13	-1.73	0.22	-1.07	-0.02	0.78	0.84	-0.05	2.89	0.08	-1.89		%	oxidoreductase activity, acting on NAD(P)H| molecular_function| GO:0016651|	2 genes:	IRC15	TAH18	
0.55	-2.53	-1.94	0.69	-2.63	-0.91	2.78	-0.67	-0.42	0.36	-0.36	-2.39	-0.27	-0.39	0.02	0.58	-1.37		%	oxidoreductase activity, acting on NAD(P)H, heme protein as acceptor| molecular_function| GO:0016653|	2 genes:	COX15	YAH1	
0.35	-0.63	-0.84	-0.29	-0.60	-0.43	0.17	-1.07	-0.66	-0.18	-0.05	0.18	0.91	1.42	1.47	0.39	-0.02		%	oxidoreductase activity, acting on NAD(P)H, nitrogenous group as acceptor| molecular_function| GO:0016657|	2 genes:	FRM2	HBN1	
NaN	1.08	1.14	0.79	0.03	-1.14	0.30	-0.11	3.09	1.94	NaN	NaN	NaN	NaN	NaN	NaN	NaN		%	oxidoreductase activity, acting on a sulfur group of donors, disulfide as acceptor| molecular_function| GO:0016671|	2 genes:	ERO1	MXR2	
-2.86	0.30	-1.64	3.42	-0.51	0.20	1.24	0.80	-1.69	-0.38	-0.04	0.20	2.31	-0.15	1.60	0.37	1.85		%	oxidoreductase activity, acting on paired donors, with incorporation or reduction of molecular oxygen| molecular_function| GO:0016705|	4 genes:	DIT2	ERG11	ERG5	TPA1	
-0.38	-2.77	1.93	2.02	-1.16	-1.59	7.76	-0.26	-0.63	-1.52	-0.38	-2.90	-0.54	-1.73	0.04	0.05	-0.06		%	oxidoreductase activity, acting on paired donors, with incorporation or reduction of molecular oxygen, NAD(P)H as one donor, and incorporation of one atom of oxygen| molecular_function| GO:0016709|	5 genes:	CAT5	COQ6	MET10	NCP1	TAH18	
-0.89	0.20	1.11	-2.07	0.64	0.60	1.50	1.95	-0.22	0.39	-2.77	0.93	0.88	-0.50	0.44	0.87	-3.60		%	transferase activity| molecular_function| GO:0016740|	716 genes:	AAT1	AAT2	ABD1	ABP140	ABZ1	ADE16	ADE17	ADE4	ADE8	ADK1	ADK2	ADO1	AGX1	AKL1	AKR1	AKR2	ALE1	ALG1	ALG11	ALG12	ALG13	ALG2	ALG3	ALG5	ALG6	ALG7	ALG8	ALG9	ALK1	ALK2	ALT1	ALT2	APA1	APA2	APT1	APT2	ARD1	ARE1	ARE2	ARG2	ARG3	ARG5,6	ARG7	ARG8	ARG82	ARK1	ARO1	ARO3	ARO4	ARO8	ARO9	ATE1	ATF1	ATF2	ATG1	ATG10	ATG26	AUR1	AYT1	BAT1	BAT2	BCK1	BET2	BET4	BIO2	BIO3	BMT2	BMT5	BMT6	BNA3	BNA6	BRE1	BTS1	BUB1	BUD16	BUD17	BUD23	BUD32	CAB1	CAB4	CAB5	CAK1	CAR2	CAT2	CBK1	CCA1	CDC15	CDC19	CDC21	CDC28	CDC34	CDC43	CDC5	CDC7	CDC8	CDS1	CEG1	CEM1	CHK1	CHO1	CHO2	CHS1	CHS2	CHS3	CIT1	CIT2	CIT3	CKA1	CKA2	CKI1	CLA4	CLD1	CMK1	CMK2	COQ1	COQ2	COQ3	COQ5	COQ8	COX10	CPT1	CRD1	CRG1	CSH1	CST26	CTK1	CTM1	DAK1	DAK2	DAL7	DAS2	DBF2	DBF20	DGA1	DGK1	DIE2	DIM1	DMA1	DMA2	DOT1	DPH1	DPH2	DPH5	DPM1	DUG3	DUN1	DYS1	EAT1	ECM18	ECM31	ECM38	ECM4	ECO1	ECT1	EEB1	EFM1	EFM2	EFM3	EFM4	EFM5	EFM6	EHT1	EKI1	ELM1	ELO1	ELO2	ELO3	ELP3	EMG1	EMI2	ENV7	EPT1	ERF2	ERG10	ERG12	ERG13	ERG20	ERG6	ERG8	ERG9	ESA1	EST2	FAB1	FAD1	FAP7	FAS1	FAS2	FKS1	FKS3	FMN1	FMP40	FMP48	FMT1	FOL1	FPK1	FRK1	FUR1	FUS3	FYV10	GAL1	GAL7	GAS1	GAS2	GAS3	GAS4	GAS5	GCD14	GCN2	GCN5	GCV1	GDB1	GFA1	GIN4	GLC3	GLG1	GLG2	GLK1	GNA1	GNT1	GPH1	GPI1	GPI10	GPI13	GPI14	GPI15	GPI18	GPI19	GPI2	GPT2	GRC3	GRS1	GRS2	GSC2	GSY1	GSY2	GTO1	GTO3	GTT1	GTT2	GUK1	GUT1	GWT1	HAL5	HAT1	HEL1	HEL2	HEM1	HEM3	HIS1	HIS5	HMT1	HOC1	HOG1	HOM3	HPA2	HPA3	HPM1	HPT1	HRD1	HRK1	HRR25	HSL1	HSL7	HST1	HST2	HST3	HST4	HUL4	HUL5	HXK1	HXK2	IBA57	ICT1	IKS1	ILV2	IME2	IME4	IMO32	IPK1	IPL1	IPT1	IRE1	ISR1	ITT1	KAE1	KCC4	KCS1	KDX1	KGD2	KIC1	KIN1	KIN2	KIN28	KIN3	KIN4	KIN82	KKQ8	KNS1	KRE2	KRE33	KSP1	KSS1	KTR1	KTR2	KTR3	KTR4	KTR5	KTR6	KTR7	LAC1	LAG1	LAS21	LAT1	LCB1	LCB2	LCB4	LCB5	LEU4	LEU9	LIP2	LIP5	LOA1	LRO1	LSB6	LYS20	LYS21	LYS5	MAK3	MCD4	MCK1	MCT1	MCY1	MEC1	MEK1	MET1	MET14	MET17	MET2	MET3	MET6	MEU1	MGT1	MHT1	MIP1	MKK1	MKK2	MLS1	MMS21	MNN1	MNN10	MNN11	MNN2	MNN5	MNT2	MNT3	MNT4	MOD5	MPS1	MRK1	MRM1	MRM2	MSS4	MTF1	MTQ1	MTQ2	NAT2	NAT3	NAT4	NAT5	NCL1	NCS6	NFI1	NFS1	NMA1	NMA2	NMT1	NNK1	NNT1	NOP1	NOP2	NPR1	NPT1	NQM1	NRK1	NSE1	NUS1	OCH1	OMS1	OPI3	PAA1	PAD1	PAP1	PAP2	PBS2	PCT1	PEP5	PEX4	PFA3	PFA4	PFA5	PFK1	PFK2	PFK26	PFK27	PGA1	PGK1	PGS1	PHO85	PIB1	PIK1	PIS1	PKC1	PKH1	PKH2	PKH3	PKP1	PKP2	PMT1	PMT2	PMT3	PMT4	PMT5	PMT6	PMT7	PNP1	POF1	POL1	POL2	POL3	POL31	POL32	POL4	POL5	POS5	POT1	PPM1	PPM2	PPT2	PRI1	PRI2	PRK1	PRO1	PRP19	PRR1	PRR2	PRS1	PRS2	PRS3	PRS4	PRS5	PSA1	PSK1	PSK2	PTK1	PTK2	PYK2	QRI1	QRI7	RAD18	RAD30	RAD53	RAD6	RAM1	RAM2	RBK1	RCK1	RCK2	RCM1	RDL1	RDL2	RER2	RET1	REV1	REV3	RIB4	RIB5	RIM11	RIM15	RIO1	RIO2	RIT1	RKM1	RKM2	RKM3	RKM4	RKM5	RKR1	RMD5	RML2	RMT2	RPA135	RPA190	RPA49	RPB2	RPC31	RPO21	RPO31	RPO41	RRP8	RSM22	RSP5	RTK1	RTT109	SAK1	SAM1	SAM2	SAM4	SAS2	SAS3	SAT4	SCH9	SCT1	SEC59	SER1	SET1	SET2	SET5	SET6	SFM1	SGV1	SHM1	SHM2	SIR2	SIZ1	SKM1	SKS1	SKY1	SLC1	SLI1	SLM3	SLN1	SLT2	SLX5	SLX8	SMK1	SMP3	SNF1	SNT2	SPB1	SPE3	SPE4	SPS1	SPT14	SRT1	SSK2	SSK22	SSM4	SSN3	STE11	STE14	STE20	STE7	STR2	STT3	STT4	SUA5	SUR1	SWE1	SWF1	TAE1	TAF1	TAL1	TAM41	TAN1	TAZ1	TDA1	TDA10	TEL1	TGS1	THG1	THI20	THI21	THI4	THI6	THI80	THR1	TKL1	TKL2	TMT1	TOM1	TOR1	TOR2	TOS3	TPK1	TPK2	TPK3	TPS1	TPT1	TRF5	TRL1	TRM1	TRM10	TRM11	TRM12	TRM13	TRM2	TRM3	TRM44	TRM5	TRM7	TRM8	TRM9	TRP4	TSR3	TUL1	TUM1	TYW3	UBA4	UBC1	UBC11	UBC12	UBC13	UBC4	UBC5	UBC6	UBC7	UBC8	UBC9	UBR1	UBR2	UFD2	UFD4	UGA1	UGP1	URA10	URA2	URA5	URA6	URK1	UTR1	VHS1	VIP1	VPS15	VPS34	XKS1	XPT1	YAK1	YAR009C	YAT1	YAT2	YBL005W-B	YBL100W-B	YBR012W-B	YCK1	YCK2	YCK3	YCL019W	YDR018C	YDR034C-D	YDR098C-B	YDR109C	YDR210C-D	YDR210W-B	YDR248C	YDR261C-D	YDR261W-B	YDR316W-B	YDR365W-B	YEF1	YER138C	YER160C	YFH7	YFL002W-A	YFR018C	YGK3	YGR027W-B	YGR038C-B	YGR109W-B	YGR161C-D	YGR161W-B	YGR283C	YHL009W-B	YHL012W	YHR033W	YHR214C-B	YIL082W-A	YJL113W	YJL218W	YJR027W	YJR029W	YKL162C	YKT6	YLL058W	YLR035C-A	YLR126C	YLR157C-B	YLR227W-B	YLR345W	YLR410W-B	YLR446W	YML039W	YML045W	YML082W	YMR045C	YMR050C	YMR084W	YMR310C	YMR321C	YNK1	YNL054W-B	YNL092W	YNL284C-B	YOL103W-B	YOR142W-B	YOR192C-B	YOR343W-B	YPK1	YPK2	YPK3	YPL060C-A	YPL150W	YPL257W-B	YPR137C-B	YPR158C-D	YPR158W-B	YUR1	
0.81	-1.11	0.02	-0.14	-0.57	-0.61	0.10	-0.46	-1.05	1.02	-2.73	1.05	-1.43	1.27	0.67	0.07	0.23		%	hydroxymethyl-, formyl- and related transferase activity| molecular_function| GO:0016742|	2 genes:	ADE8	FMT1	
-1.47	0.20	0.23	-0.13	0.99	0.25	0.35	-1.00	0.61	-0.29	-0.03	0.88	0.70	-0.40	1.77	0.27	0.80		%	carboxyl- or carbamoyltransferase activity| molecular_function| GO:0016743|	2 genes:	ARG3	URA2	
-0.37	0.04	0.03	-2.15	0.45	0.09	0.32	2.26	-0.22	0.09	-4.30	4.03	0.15	-1.10	0.19	1.75	-1.32		%	transferase activity, transferring acyl groups| molecular_function| GO:0016746|	73 genes:	AKR1	AKR2	ALE1	ARD1	ARE1	ARE2	ARG2	ARG7	ATE1	ATF1	ATF2	AYT1	CAT2	CST26	DGA1	ECM18	ECM38	ECO1	EEB1	EHT1	ELP3	ERF2	ERG10	GCN5	GNA1	GPT2	GUP1	GUP2	GWT1	HAT1	HEM1	HPA2	HPA3	ICT1	KAE1	KGD2	KRE33	LAT1	LCB1	LCB2	LIP2	LRO1	MAK3	MCT1	MET2	MGL2	MUM3	NAT2	NAT3	NAT4	NAT5	NMT1	PAA1	PDX1	PFA3	PFA4	PFA5	POT1	QRI7	SAS2	SAS3	SCT1	SLC1	SLI1	SWF1	TAF1	TAN1	TAZ1	YAT1	YAT2	YDR018C	YFR018C	YJL218W	
-0.67	0.56	3.07	-0.21	-1.26	0.10	1.52	0.64	1.06	0.31	-0.69	1.81	0.25	-0.10	-1.07	2.05	0.92		%	transferase activity, transferring acyl groups other than amino-acyl groups| molecular_function| GO:0016747|	8 genes:	AYT1	DGA1	ERG10	KAE1	MET2	POT1	QRI7	SPT10	
-0.13	0.09	0.08	-2.55	1.45	0.58	-3.80	4.10	-0.49	0.79	-0.95	0.11	-1.60	-0.21	0.18	0.46	-1.99		%	transferase activity, transferring glycosyl groups| molecular_function| GO:0016757|	83 genes:	ADE4	ALG1	ALG11	ALG12	ALG13	ALG2	ALG3	ALG5	ALG6	ALG7	ALG8	ALG9	APT1	APT2	ATG26	BNA6	CHS1	CHS2	CHS3	CRH1	CRR1	DIE2	DPM1	FKS1	FKS3	FUR1	GDB1	GLC3	GLG1	GLG2	GPH1	GPI1	GPI10	GPI14	GPI15	GPI18	GPI2	GSC2	GSY1	GSY2	HIS1	HOC1	HPT1	KRE2	KTR1	KTR2	KTR3	KTR4	KTR5	KTR6	KTR7	MEU1	MNN1	MNN10	MNN11	MNN2	MNN5	MNT2	MNT3	MNT4	OCH1	PGA1	PMT1	PMT2	PMT3	PMT4	PMT5	PMT6	PMT7	PNP1	RIT1	SMP3	SPT14	STT3	SUR1	TPS1	TRP4	URA10	URA5	UTR2	WBP1	XPT1	YUR1	
-0.62	-1.50	-0.99	-0.17	2.12	-0.96	-1.17	3.20	-2.12	0.19	-0.45	1.96	-2.34	-0.30	0.16	0.06	-0.52		%	transferase activity, transferring hexosyl groups| molecular_function| GO:0016758|	8 genes:	ALG13	ALG6	ALG8	ATG26	CHS1	CHS2	CHS3	GPI14	
-0.14	0.04	-0.44	-1.00	-1.21	0.26	-1.48	1.90	-0.01	-0.15	-0.09	0.02	-0.47	-0.04	0.59	-1.59	-0.89		%	transferase activity, transferring pentosyl groups| molecular_function| GO:0016763|	6 genes:	BNA6	HIS7	MEU1	PNP1	RIT1	THI4	
-0.34	0.09	0.45	-0.91	-0.64	-1.03	3.56	-0.95	-0.18	0.01	-0.68	1.65	-0.53	-3.87	-3.72	1.18	4.41		%	transferase activity, transferring alkyl or aryl (other than methyl) groups| molecular_function| GO:0016765|	12 genes:	ARO1	COQ2	COX10	ERG20	ERG9	MET17	NUS1	RER2	SPE3	SPE4	SRT1	TRM12	
-0.06	0.48	0.10	-0.12	0.00	-1.97	0.17	-0.99	-0.07	-1.50	-0.69	1.94	1.00	-0.21	-1.80	-2.00	-1.57		%	transferase activity, transferring phosphorus-containing groups| molecular_function| GO:0016772|	7 genes:	CDS1	GPI13	IPT1	PKP1	SLN1	TPT1	YPD1	
-0.64	0.11	0.25	-0.37	1.26	0.27	-1.31	0.85	-0.46	0.92	-0.78	1.44	0.30	3.87	1.79	1.04	-0.08		%	phosphotransferase activity, alcohol group as acceptor| molecular_function| GO:0016773|	16 genes:	ADO1	CKI1	EKI1	EMI2	GAL1	GAL3	GLK1	GUT1	HXK1	HXK2	MPA43	PIK1	RBK1	XKS1	YDR109C	YLR446W	
-0.75	-1.08	0.06	-0.33	0.06	-1.83	-0.34	0.41	1.40	-0.02	-2.75	3.12	0.30	-0.36	1.43	0.35	3.80		%	phosphotransferase activity, phosphate group as acceptor| molecular_function| GO:0016776|	2 genes:	ADK1	ADK2	
-0.47	0.06	1.81	-1.26	2.89	0.20	0.09	2.56	2.80	-0.11	-1.29	0.68	-1.48	-0.05	0.31	0.07	2.78		%	nucleotidyltransferase activity| molecular_function| GO:0016779|	97 genes:	APA1	APA2	CAB4	CCA1	CDS1	CEG1	ECT1	EST2	FAD1	FMP40	GAL7	GCD6	MET3	MIP1	NCS2	NCS6	NMA1	NMA2	PAP1	PAP2	PCT1	POF1	POL1	POL2	POL3	POL31	POL32	POL4	PRI1	PRI2	PSA1	QRI1	RAD30	RET1	REV1	REV3	RPA135	RPA190	RPA49	RPB2	RPC31	RPO21	RPO31	RPO41	SUA5	TAM41	THG1	TRF5	UBA4	UGP1	YAR009C	YBL005W-B	YBL100W-B	YBR012W-B	YCL019W	YDR034C-D	YDR098C-B	YDR210C-D	YDR210W-B	YDR261C-D	YDR261W-B	YDR316W-B	YDR365W-B	YER138C	YER160C	YFL002W-A	YGR027W-B	YGR038C-B	YGR109W-B	YGR161C-D	YGR161W-B	YHL009W-B	YHL012W	YHR214C-B	YIL082W-A	YJL113W	YJR027W	YJR029W	YLR035C-A	YLR157C-B	YLR227W-B	YLR410W-B	YML039W	YML045W	YMR045C	YMR050C	YNL054W-B	YNL284C-B	YOL103W-B	YOR142W-B	YOR192C-B	YOR343W-B	YPL060C-A	YPL257W-B	YPR137C-B	YPR158C-D	YPR158W-B	
1.03	-4.18	1.22	-0.56	-1.70	0.38	0.69	-0.34	1.37	-0.05	-0.40	0.44	1.69	0.84	1.95	0.75	-0.07		%	phosphotransferase activity, for other substituted phosphate groups| molecular_function| GO:0016780|	5 genes:	CHO1	CPT1	CRD1	EPT1	PIS1	
-0.08	0.17	0.47	0.94	0.67	0.87	1.37	-0.58	-0.13	1.08	-0.06	1.52	-0.35	-0.18	-0.30	0.17	1.02		%	sulfurtransferase activity| molecular_function| GO:0016783|	4 genes:	LIP5	NCS2	SLM3	UBA4	
-3.00	2.22	0.53	-1.04	0.69	4.15	1.10	2.65	-3.20	0.45	-0.03	0.45	0.54	-0.46	0.74	0.34	-1.49		%	hydrolase activity| molecular_function| GO:0016787|	653 genes:	AAH1	AAP1	ACF2	ACH1	ADE16	ADE17	ADE3	AFG2	AFG3	AI3	AI4	AI5_ALPHA	AI5_BETA	AIM2	AMD1	AMD2	AMS1	APA1	APA2	APE1	APE2	APE3	APE4	APP1	ARX1	ASP1	ASP3-1	ASP3-2	ASP3-3	ASP3-4	ATF1	ATG15	ATG4	ATG42	ATG5	ATH1	ATP15	ATP16	ATP23	AXL1	BAR1	BDS1	BGL2	BI4	BNA5	BNA7	BRR2	BST1	BUD32	CAR1	CAX4	CCE1	CCR4	CDA1	CDA2	CDC1	CDC14	CDC48	CDD1	CET1	CHD1	CHL1	CLD1	CMP2	CNA1	COQ6	CPD1	CPS1	CRH1	CRR1	CTL1	CTS1	CTS2	CWH41	CYM1	DAL1	DAL2	DAP2	DBP1	DBP10	DBP2	DBP3	DBP5	DBP6	DBP7	DBP8	DBP9	DBR1	DCD1	DCP2	DCR2	DCS1	DCS2	DCW1	DDI1	DDL1	DDP1	DED1	DET1	DFG5	DHH1	DHR2	DIA3	DIN7	DIS3	DNA2	DNM1	DOA4	DOG1	DOG2	DOM34	DPI35	DPP1	DRS1	DSE4	DSS1	DTD1	DUG1	DUG2	DUR1,2	DUT1	DXO1	EAT1	ECM14	ECM16	ECM32	ECM38	EEB1	EGH1	EHD3	EHT1	ESP1	EXG1	EXG2	EXO1	EXO5	FAL1	FAS1	FBP1	FBP26	FCP1	FCY1	FIG4	FMP30	FMP41	FOL2	FRA1	FSH1	FSH2	FSH3	FUN12	FUN30	FZO1	GDA1	GDB1	GDE1	GEM1	GEP4	GET3	GLC7	GLO2	GLO4	GPI12	GPI8	GPN2	GPN3	GPP1	GPP2	GUD1	GUF1	HAM1	HAS1	HCA4	HCS1	HDA1	HFM1	HIS2	HIS4	HIS7	HMI1	HNT1	HNT2	HNT3	HO	HOS1	HOS2	HOS3	HRQ1	IAH1	ICP55	IDI1	IMA1	IMA2	IMA3	IMA4	IMA5	IMO32	IMP1	IMP2	INM1	INM2	INO80	INP51	INP52	INP53	INP54	IPP1	IRC20	IRC3	IRC5	IRE1	ISC1	ISN1	ISW1	ISW2	KAR2	KEX1	KEX2	LAP2	LAP3	LCB3	LCL3	LDH1	LHS1	LIH1	LPL1	LPP1	LPX1	LSG1	LTP1	MAG1	MAK5	MAL12	MAL32	MAP1	MAP2	MAS1	MAS2	MCA1	MCM2	MCM3	MCM4	MCM5	MCM6	MCM7	MET22	MGL2	MGM1	MIH1	MIL1	MIS1	MKC7	MMS4	MNL1	MNL2	MNS1	MOT1	MPH1	MRE11	MRH4	MSG5	MSS116	MTR4	MUS81	MYO3	MYO5	NAM7	NEM1	NGL1	NGL2	NGL3	NIT2	NIT3	NMA111	NOB1	NPA3	NPP1	NPP2	NPY1	NTA1	NTE1	NTG1	NTG2	NTH1	NTH2	NUC1	NUP145	OCA1	OCA2	OCA6	OCT1	OGG1	OLA1	OMA1	OTU1	OXP1	PAH1	PAN2	PBY1	PCA1	PCD1	PCP1	PDE1	PDE2	PDL32	PEP4	PFF1	PGC1	PGU1	PHM8	PHO11	PHO12	PHO13	PHO3	PHO5	PHO8	PIF1	PIM1	PLB1	PLB2	PLB3	PLC1	PNC1	PNG1	POA1	POL3	POP1	POP2	POP5	POP6	POP7	POP8	PPA2	PPE1	PPG1	PPH21	PPH22	PPH3	PPN1	PPN2	PPQ1	PPS1	PPT1	PPX1	PPZ1	PPZ2	PRB1	PRC1	PRD1	PRE1	PRE10	PRE2	PRE3	PRE4	PRE5	PRE6	PRE7	PRE8	PRE9	PRP16	PRP2	PRP22	PRP28	PRP43	PRP5	PSO2	PSR1	PSR2	PTC1	PTC2	PTC3	PTC4	PTC5	PTC6	PTC7	PTH1	PTH2	PTP1	PTP2	PTP3	PUP1	PUP2	PUP3	PYP1	RAD1	RAD10	RAD16	RAD17	RAD2	RAD26	RAD27	RAD3	RAD5	RAD50	RAD54	RAI1	RAT1	RBD2	RCE1	RDH54	REX2	REX3	REX4	RIA1	RIB1	RIB2	RIM13	RIO1	RNH1	RNH201	RNH70	RNT1	RNY1	ROG1	ROK1	ROT2	RPD3	RPM2	RPN11	RPP1	RPR2	RPT1	RPT2	RPT3	RPT4	RPT5	RPT6	RRI1	RRM3	RRP3	RRP6	RRT12	RRT2	RTR1	RTR2	RVB1	RVB2	SAC1	SAE2	SAH1	SAR1	SAY1	SCEI	SCL1	SCW10	SCW11	SCW4	SDP1	SDT1	SEC11	SEN1	SER2	SEY1	SGA1	SGS1	SHB17	SIA1	SIM1	SIT4	SIW14	SKI2	SLH1	SLX1	SNF2	SNM1	SNO1	SNO2	SNO3	SOL3	SOL4	SPB4	SPO1	SPO11	SPO14	SPR1	SRS2	SSB1	SSB2	SSL2	SSU72	SSY5	STE13	STE23	STE24	STH1	SUB2	SUC2	SUN4	SUV3	SWR1	TAD1	TAD2	TDP1	TED1	TEP1	TES1	TGL1	TGL2	TGL3	TGL4	TGL5	TIF1	TIF2	TIP1	TMA108	TML25	TPP1	TPS2	TRE2	TRL1	TRZ1	UBP1	UBP10	UBP11	UBP12	UBP13	UBP14	UBP15	UBP16	UBP2	UBP3	UBP5	UBP6	UBP7	UBP8	UBP9	ULP1	ULP2	ULS1	UNG1	URA4	URH1	USB1	UTH1	UTR2	UTR4	VMA1	VMA2	VPS70	WSS1	XRN1	YAR009C	YBL005W-B	YBL055C	YBL100W-B	YBR012W-B	YBR056W	YCH1	YCL019W	YDC1	YDL086W	YDL109C	YDR034C-D	YDR098C-B	YDR210C-D	YDR210W-B	YDR261C-D	YDR261W-B	YDR316W-B	YDR365W-B	YDR415C	YDR444W	YEH1	YEH2	YEL077C	YEN1	YER134C	YER138C	YER160C	YFL002W-A	YFL066C	YFR006W	YGR027W-B	YGR038C-B	YGR109W-B	YGR161C-D	YGR161W-B	YHL009W-B	YHR202W	YHR214C-B	YIL082W-A	YIL108W	YIL177C	YJL068C	YJL113W	YJL213W	YJL225C	YJR027W	YJR029W	YJR142W	YJU3	YKL033W-A	YKU70	YKU80	YLL066C	YLL067C	YLR035C-A	YLR157C-B	YLR227W-B	YLR345W	YLR410W-B	YLR419W	YME1	YML039W	YML045W	YML133C	YMR027W	YMR045C	YMR050C	YMR1	YMR114C	YMR262W	YND1	YNL054W-B	YNL284C-B	YNR064C	YOL057W	YOL103W-B	YOL153C	YOR111W	YOR131C	YOR142W-B	YOR192C-B	YOR283W	YOR343W-B	YPC1	YPF1	YPL060C-A	YPL191C	YPL257W-B	YPR137C-B	YPR158C-D	YPR158W-B	YPR204W	YPS1	YPS3	YPS6	YPS7	YRF1-1	YRF1-2	YRF1-3	YRF1-4	YRF1-5	YRF1-6	YRF1-7	YRF1-8	YSA1	YSH1	YSP3	YSR3	YTA12	YUH1	YVH1	
1.37	1.68	-3.92	-1.71	-3.50	-1.87	-2.10	-0.01	-0.95	-1.03	-0.51	0.13	-1.40	-0.50	-2.30	0.59	-1.01		%	hydrolase activity, acting on ester bonds| molecular_function| GO:0016788|	19 genes:	BST1	DBR1	DCR2	DIN7	EEB1	EHT1	EXO1	IAH1	LDH1	MGL2	PER1	PYP1	RAD2	RAD27	SIA1	TGL2	YBL055C	YMR262W	YPR147C	
-0.23	0.93	-0.87	-0.46	0.23	-1.51	0.69	0.34	-2.31	0.22	-0.69	0.48	0.30	-0.31	-0.67	0.96	-0.55		%	phosphatase activity| molecular_function| GO:0016791|	34 genes:	CDC14	DET1	DIA3	FBP1	GEP4	MSG5	NEM1	PDL32	PHO11	PHO12	PHO13	PHO3	PHO5	PHO8	POA1	PPS1	PSR1	PSR2	PTP1	PTP2	PTP3	PYP1	SDP1	SER2	SHB17	SIW14	TFC7	YCH1	YER134C	YKL033W-A	YMR027W	YNL108C	YOR283W	YVH1	
3.54	0.84	-1.13	-0.21	0.65	0.31	0.37	-0.01	-1.85	-3.96	-0.22	2.72	0.97	-0.54	0.44	0.53	-3.97		%	hydrolase activity, acting on glycosyl bonds| molecular_function| GO:0016798|	45 genes:	ACF2	AMS1	ATH1	BGL2	CRH1	CRR1	CTS1	CTS2	CWH41	DCW1	DFG5	DSE4	EGH1	EXG1	EXG2	GDB1	IMA1	IMA2	IMA3	IMA4	IMA5	MAL12	MAL32	MNL1	MNL2	MNS1	NTG1	NTG2	NTH1	NTH2	OGG1	PGU1	ROT2	SCW10	SCW11	SCW4	SGA1	SIM1	SPR1	SUC2	SUN4	URH1	UTH1	UTR2	YBR056W	
-0.01	0.55	-0.30	-0.08	1.55	-1.06	-0.87	2.55	0.35	-0.97	-0.28	1.24	0.65	0.96	0.15	0.41	-0.05		%	hydrolase activity, hydrolyzing N-glycosyl compounds| molecular_function| GO:0016799|	3 genes:	LOG1	UNG1	URH1	
-0.02	0.09	1.06	-1.26	-1.59	0.18	0.09	0.68	0.31	-0.07	-0.42	0.93	-0.64	-0.02	-0.36	-0.44	-0.13		%	dipeptidase activity| molecular_function| GO:0016805|	2 genes:	DUG1	DUG2	
-0.60	0.08	0.18	0.83	1.19	-0.34	0.50	0.45	-0.48	0.47	-0.39	0.96	-0.29	-0.11	0.10	1.71	0.24		%	cysteine-type carboxypeptidase activity| molecular_function| GO:0016807|	2 genes:	YGL082W	YPL191C	
-1.31	3.04	-0.24	-0.18	1.36	0.24	-0.94	0.27	-0.63	0.22	-0.43	0.48	0.13	-0.41	0.14	1.49	-0.19		%	hydrolase activity, acting on carbon-nitrogen (but not peptide) bonds| molecular_function| GO:0016810|	7 genes:	CDA1	CDA2	CRR1	DAL1	GUD1	NIT1	YJL213W	
-0.19	-0.90	-0.43	-0.34	-0.79	-1.40	0.11	-0.37	-1.22	-0.23	-0.62	-2.68	-2.15	2.99	-0.98	-0.81	-1.11		%	hydrolase activity, acting on carbon-nitrogen (but not peptide) bonds, in linear amides| molecular_function| GO:0016811|	4 genes:	NIT3	PNC1	YDC1	YPC1	
-2.86	3.38	0.33	-0.11	0.04	-1.88	0.51	0.63	0.97	0.33	-0.32	0.17	1.08	2.12	0.15	0.73	-0.30		%	hydrolase activity, acting on carbon-nitrogen (but not peptide) bonds, in cyclic amides| molecular_function| GO:0016812|	2 genes:	DAL1	URA4	
-0.20	-2.62	0.12	-0.41	-2.39	-2.16	2.19	-1.49	-0.00	-2.36	-0.50	0.46	0.68	-0.67	-1.61	-1.11	1.73		%	hydrolase activity, acting on acid anhydrides| molecular_function| GO:0016817|	2 genes:	RAD54	SUV3	
0.54	-2.66	-1.80	-3.10	-2.60	-1.35	-3.36	-0.82	-0.86	-0.96	-0.60	0.06	0.91	-0.74	-0.13	0.49	-0.21		%	hydrolase activity, acting on acid anhydrides, in phosphorus-containing anhydrides| molecular_function| GO:0016818|	7 genes:	CHL1	DCS1	ISW1	ISW2	PCD1	RAD3	RAD5	
-0.01	1.33	0.33	-4.66	0.99	0.22	0.13	-1.43	-0.24	-0.24	-0.21	1.01	2.00	-0.18	0.44	3.99	-0.27		%	lyase activity| molecular_function| GO:0016829|	100 genes:	ABZ2	ACO1	ACO2	ADE13	ADE2	APN1	APN2	ARG4	ARO1	ARO10	ARO2	CHA1	CYC3	CYR1	CYS3	CYS4	CYT2	DAL3	DDI2	DDI3	DPL1	DSD1	ENO1	ENO2	ERR1	ERR2	ERR3	FAS1	FBA1	FDC1	FOL1	FOX2	FUM1	GAD1	GCG1	GLO1	GLY1	HEM12	HEM15	HEM2	HEM4	HIS3	HIS7	HSP31	HSP32	HSP33	HTD2	ICL1	ICL2	ILV1	ILV3	IRC7	LEU1	LYS4	MCO14	MDE1	MET8	MVD1	NCE103	NNR2	NTG1	NTG2	OGG1	PCK1	PDC1	PDC5	PDC6	PDH1	PHA2	PHR1	PHS1	PSD1	PSD2	PXP1	RIB3	RNY1	SDL1	SEN2	SEN34	SNO1	SNO2	SNO3	SNO4	SNZ1	SNZ2	SNZ3	SPE1	SPE2	SRY1	STR3	THI3	THR4	TRP2	TRP3	TRP5	TYW1	URA3	YER010C	YHR112C	YIL168W	
-0.28	0.02	0.17	-0.67	0.02	0.99	3.23	-1.58	-0.22	-1.61	-2.88	0.85	-0.79	-3.97	-1.56	1.83	1.15		%	carboxy-lyase activity| molecular_function| GO:0016831|	19 genes:	ADE2	ARO10	DPL1	FDC1	GAD1	HEM12	MVD1	PAD1	PCK1	PDC1	PDC5	PDC6	PSD1	PSD2	PXP1	SPE1	SPE2	THI3	URA3	
-0.27	0.13	-1.01	1.03	0.20	0.16	0.21	1.41	-2.40	-1.23	-0.12	0.60	0.11	1.20	1.10	0.95	-0.80		%	amine-lyase activity| molecular_function| GO:0016843|	3 genes:	SNZ1	SNZ2	SNZ3	
-0.81	1.59	1.86	1.86	0.45	0.17	0.28	-0.44	1.97	-0.10	-1.59	0.34	-2.21	-0.66	0.08	0.08	-0.32		%	carbon-sulfur lyase activity| molecular_function| GO:0016846|	4 genes:	CYS3	STR3	YHR112C	YML082W	
-1.07	1.57	0.27	-1.98	0.53	1.35	-3.06	1.61	-0.26	-0.25	-0.07	3.76	1.83	-0.60	2.32	0.44	1.60		%	isomerase activity| molecular_function| GO:0016853|	67 genes:	ARO7	CBF5	CPR1	CPR2	CPR3	CPR4	CPR5	CPR6	CPR7	CPR8	CWC27	DCI1	DEG1	ECI1	EPS1	ERG2	ERG7	ESS1	EUG1	FOX2	FPR1	FPR2	FPR3	FPR4	GAL10	GPM1	GPM2	GPM3	HIS6	IDI1	INO1	MPD1	MPD2	MRI1	NNR1	PCM1	PDI1	PGI1	PGM1	PGM2	PMI40	PMU1	PRM15	PUS1	PUS2	PUS4	PUS5	PUS6	PUS7	PUS9	RDH54	RIB2	RKI1	RPE1	RRD1	RRD2	SEC53	SPO11	TOP1	TOP2	TOP3	TPI1	TRP1	YHI9	YHR210C	YMR099C	YNR071C	
NaN	-2.60	1.52	-0.95	0.17	-3.45	-1.42	-0.26	-0.22	-0.97	-3.19	3.10	NaN	NaN	NaN	NaN	NaN		%	intramolecular transferase activity| molecular_function| GO:0016866|	2 genes:	ERG7	PGI1	
-1.11	0.07	0.46	-0.26	3.21	0.43	-0.86	4.35	-0.29	0.38	-0.33	3.83	2.53	-1.37	-1.11	0.56	-0.24		%	intramolecular transferase activity, phosphotransferases| molecular_function| GO:0016868|	8 genes:	GPM1	GPM2	GPM3	PCM1	PGM1	PGM2	PMU1	PRM15	
-0.31	-0.58	-0.79	-0.31	0.18	0.03	1.08	0.21	-0.41	0.71	-0.33	0.06	0.53	-1.62	-1.34	-0.63	-0.39		%	intramolecular lyase activity| molecular_function| GO:0016872|	2 genes:	AIM18	AIM46	
-5.48	0.85	2.52	-4.77	0.03	1.06	2.66	-0.55	-0.82	-2.18	-0.80	1.37	0.32	-0.30	0.56	0.34	4.52		%	ligase activity| molecular_function| GO:0016874|	95 genes:	ACC1	ACS1	ACS2	ADE1	ADE12	ADE3	ADE5,7	ADE6	AIM10	AIM22	ALA1	APC11	ARG1	ASN1	ASN2	BIO4	BPL1	CAB2	CDC60	CDC9	CPA1	CPA2	CRS1	DED81	DIA4	DNL4	DPH6	DPS1	DUR1,2	FAA1	FAA2	FAA3	FAA4	FAU1	FOL3	FRS1	FRS2	GLN1	GLN4	GRS1	GRS2	GSH1	GSH2	GTF1	GUA1	GUS1	HER2	HFA1	HTS1	ILS1	ISM1	KRS1	LIP2	LSC1	LSC2	MES1	MET7	MIS1	MMS2	MSD1	MSE1	MSF1	MSK1	MSM1	MSR1	MST1	MSW1	MSY1	NAM2	NPT1	PAN6	PBY1	PCS60	PET112	PYC1	PYC2	QNS1	RMA1	SES1	SLM5	TCD1	TCD2	THS1	TRL1	TYS1	UBA1	UBA2	UBA3	URA2	URA7	URA8	VAS1	WRS1	YDR341C	YHR020W	
NaN	1.48	0.55	-1.89	1.80	NaN	NaN	NaN	NaN	NaN	NaN	NaN	NaN	NaN	NaN	NaN	NaN		%	acid-ammonia (or amide) ligase activity| molecular_function| GO:0016880|	2 genes:	ACS1	ACS2	
-0.87	0.46	0.38	3.75	-0.77	0.13	5.89	-1.68	0.42	-0.75	-0.64	2.15	5.89	1.48	0.17	-1.40	0.48		%	carbon-nitrogen ligase activity, with glutamine as amido-N-donor| molecular_function| GO:0016884|	4 genes:	AIM41	GTF1	HER2	PET112	
4.36	2.04	0.22	-0.47	-5.72	1.55	3.35	-2.75	-0.83	0.08	-1.23	0.37	-2.60	-1.55	-4.39	2.32	-3.42		%	ATPase activity| molecular_function| GO:0016887|	127 genes:	ADP1	AFG1	AFG2	AFG3	ARB1	ARP2	ATM1	ATP1	ATP14	ATP15	ATP16	ATP17	ATP2	ATP3	AUS1	BPT1	BUD32	CAF16	CDC48	CDC6	CFD1	CIN8	COQ8	DBP8	DDR48	ECM10	ELP4	ELP6	FAP7	GCN20	GET3	HEF3	HSC82	HSP150	HSP60	HSP78	IKI1	INO80	IOC2	IOC3	IOC4	IRC5	ISW1	KAR2	KAR3	KIP1	KIP2	KIP3	LHS1	MCM3	MDL1	MDL2	MLH1	MLH2	MLH3	MOT1	MSH2	MSH6	MSP1	NAM7	NBP35	NEW1	NFT1	NPA3	OLA1	OLI1	ORC1	PCH2	PDR10	PDR11	PDR12	PDR15	PDR18	PDR5	PEX1	PEX6	PIM1	PMS1	POF1	PXA1	PXA2	RAD50	REA1	RFC3	RIX7	RLI1	RPT1	RPT2	RPT3	RPT4	RPT5	RPT6	SAP1	SEC18	SMC2	SMC3	SMC4	SMC5	SNQ2	SPF1	SSA1	SSA2	SSA3	SSA4	SSB1	SSB2	SSC1	SSQ1	SSZ1	STE6	SWR1	VMR1	VPS4	YBT1	YCF1	YDR061W	YEF3	YFH7	YGR210C	YKR104W	YLF2	YOL075C	YOR1	YPK9	YTA12	YTA6	YTA7	
-0.21	0.10	-1.10	-2.00	-0.57	0.09	-1.22	0.64	-2.54	-0.09	-2.47	1.05	0.03	-1.58	-1.68	0.09	-1.03		%	endodeoxyribonuclease activity, producing 5'-phosphomonoesters| molecular_function| GO:0016888|	3 genes:	DAL1	YBL055C	YMR262W	
2.19	1.69	3.09	-3.13	-1.64	-1.57	-2.63	-0.68	0.81	0.44	-1.02	1.28	0.01	-3.36	-3.18	-1.90	-0.41		%	protein sumoylation| biological_process| GO:0016925|	20 genes:	AOS1	APJ1	CST9	GMC2	KRE29	MMS21	NFI1	NSE1	NSE3	NSE4	NSE5	SIZ1	SLX5	SLX8	SMC5	SMC6	SMT3	UBA2	UBC9	WSS1	
1.31	0.97	2.13	-0.34	0.68	-0.81	0.36	-0.22	-2.30	0.88	-0.27	0.73	0.90	-1.60	-0.35	-0.97	-0.55		%	protein desumoylation| biological_process| GO:0016926|	2 genes:	ULP1	ULP2	
1.31	0.97	2.13	-0.34	0.68	-0.81	0.36	-0.22	-2.30	0.88	-0.27	0.73	0.90	-1.60	-0.35	-0.97	-0.55		%	SUMO-specific protease activity| molecular_function| GO:0016929|	2 genes:	ULP1	ULP2	
-4.30	2.50	-0.34	4.94	1.19	0.13	1.33	1.66	0.30	0.79	-0.10	2.68	-0.35	4.65	5.04	5.48	6.76		%	flavin-linked sulfhydryl oxidase activity| molecular_function| GO:0016971|	2 genes:	ERV1	ERV2	
-7.04	1.12	0.04	5.16	0.48	-0.37	1.90	0.92	3.29	1.12	-0.66	1.49	0.29	4.59	3.35	7.55	5.62		%	thiol oxidase activity| molecular_function| GO:0016972|	4 genes:	ERO1	ERV1	ERV2	MIA40	
-0.74	0.74	1.23	-6.40	3.02	2.50	-3.50	-0.37	-0.91	0.50	-2.13	0.36	2.23	-2.20	-0.83	7.15	4.46		%	poly(A)+ mRNA export from nucleus| biological_process| GO:0016973|	37 genes:	DBP5	ENP1	GBP2	GLE1	GLE2	GSP1	GSP2	HRB1	MEX67	MLP1	MLP2	MRD1	MTR2	NAB2	NEW1	NIC96	NSP1	NUP1	NUP116	NUP133	NUP145	NUP159	NUP2	NUP42	NUP49	NUP60	PIN4	RSP5	SPN1	SPT6	SRM1	SSL2	SUS1	THO1	THP1	YJR084W	YRA2	
-0.16	0.31	-0.22	-2.60	-2.10	-3.36	-5.69	-0.98	-0.11	-0.36	-1.38	0.20	0.01	1.37	0.68	0.42	-2.08		%	3'-tyrosyl-DNA phosphodiesterase activity| molecular_function| GO:0017005|	2 genes:	APN1	TDP1	
-0.26	-2.26	0.67	-0.33	-1.61	-0.45	0.11	2.74	-0.51	0.65	-0.62	0.80	0.20	-0.15	0.09	-2.75	-2.85		%	MAP kinase tyrosine/serine/threonine phosphatase activity| molecular_function| GO:0017017|	2 genes:	MSG5	SDP1	
-3.31	0.34	-0.23	-1.63	-1.85	-1.00	0.53	-0.09	-0.52	0.11	-0.96	0.84	0.23	-1.01	3.96	0.00	-0.68		%	TBP-class protein binding| molecular_function| GO:0017025|	18 genes:	BRF1	BUR6	MED8	MOT1	NCB2	RAP1	RPT1	RPT2	RPT6	RRN11	RRN7	RRN9	SPT8	SUA7	TAF1	TAF12	TOA1	TOA2	
0.58	0.46	-0.99	-0.45	0.23	-0.46	-1.36	-0.09	-0.15	-0.24	-1.08	0.63	0.02	-0.07	0.41	0.09	-1.01		%	Rho GTPase binding| molecular_function| GO:0017048|	6 genes:	BNI1	BNR1	GIC1	GIC2	TEF1	TEF2	
-0.61	-0.96	-0.17	-1.52	-2.16	-3.40	0.20	0.31	0.46	0.39	2.11	0.65	-0.47	-0.52	-2.12	-1.25	0.43		%	GTP-Rho binding| molecular_function| GO:0017049|	3 genes:	EXO70	SEC3	STE4	
-0.02	-0.52	-0.14	-0.22	1.39	0.07	0.16	0.46	-1.01	1.60	-0.55	0.10	-1.33	2.08	0.68	1.48	-0.93		%	D-erythro-sphingosine kinase activity| molecular_function| GO:0017050|	2 genes:	LCB4	LCB5	
3.37	3.55	-2.55	-0.19	-0.91	1.53	-3.35	-1.29	-2.76	-3.01	-5.84	3.14	-0.53	-4.33	-3.46	-1.53	0.75		%	transcriptional repressor complex| cellular_component| GO:0017053|	3 genes:	CYC8	SNT1	TUP1	
-2.99	2.11	0.93	-1.16	0.39	0.75	0.11	-2.01	1.80	-1.75	-0.20	0.89	-1.21	-0.20	2.16	1.51	1.03		%	negative cofactor 2 complex| cellular_component| GO:0017054|	2 genes:	BUR6	NCB2	
-0.22	1.28	1.14	-6.21	2.72	0.13	-4.71	-2.87	-1.03	0.73	-0.08	1.46	0.08	-2.88	-0.99	3.60	14.95		%	structural constituent of nuclear pore| molecular_function| GO:0017056|	29 genes:	ASM4	MLP1	MLP2	NDC1	NIC96	NSP1	NUP1	NUP100	NUP116	NUP120	NUP133	NUP145	NUP157	NUP159	NUP170	NUP188	NUP192	NUP2	NUP42	NUP49	NUP53	NUP57	NUP60	NUP82	NUP84	NUP85	POM152	POM34	SEH1	
0.61	0.03	0.83	-0.77	0.53	0.13	1.11	0.37	-0.10	-0.72	-0.44	0.65	1.94	-0.07	1.41	0.94	0.45		%	6-phosphogluconolactonase activity| molecular_function| GO:0017057|	4 genes:	SOL1	SOL2	SOL3	SOL4	
-0.03	2.46	-0.92	1.70	0.52	-1.61	-2.28	4.44	-0.11	2.53	-0.29	10.46	1.08	-0.17	-2.22	-3.02	0.35		%	serine C-palmitoyltransferase complex| cellular_component| GO:0017059|	2 genes:	LCB1	LCB2	
-0.19	0.33	0.26	2.12	0.15	0.37	0.37	0.26	0.37	0.43	-0.10	0.84	0.41	-0.13	-0.84	-2.39	-0.07		%	snRNA binding| molecular_function| GO:0017069|	5 genes:	BRR1	PRP24	SNP1	SNR14	SNR6	
-2.13	4.53	2.72	-1.12	4.15	4.40	1.86	-2.04	-0.71	-0.12	-0.77	1.59	-0.34	-1.41	0.35	-1.16	1.35		%	U6 snRNA binding| molecular_function| GO:0017070|	8 genes:	CWC2	ECM2	LSM4	PRP24	PRP4	PRP8	SNR14	SPT5	
-0.36	0.41	0.15	-0.96	0.16	0.06	0.39	-0.43	0.58	0.67	1.73	1.19	1.85	0.99	0.60	2.94	1.51		%	purine nucleotide binding| molecular_function| GO:0017076|	2 genes:	PCK1	POL1	
-0.70	-1.40	1.86	-0.15	-1.54	-0.59	0.65	-0.15	1.80	-0.28	-1.19	0.95	1.10	-0.87	1.51	-0.62	-0.02		%	mitochondrial processing peptidase complex| cellular_component| GO:0017087|	3 genes:	MAS1	MAS2	QCR2	
1.31	-1.74	-0.22	0.87	-2.70	3.33	1.55	-1.24	-2.12	-0.02	-0.35	0.23	0.32	-4.85	-2.31	-1.95	-0.65		%	AU-rich element binding| molecular_function| GO:0017091|	4 genes:	RRP42	RRP43	RRP45	ZTA1	
NaN	-3.80	2.53	-0.56	0.28	3.80	-2.49	2.23	-0.05	-0.19	-0.48	0.27	NaN	NaN	NaN	NaN	NaN		%	aminoacyl-tRNA synthetase multienzyme complex| cellular_component| GO:0017101|	2 genes:	DPS1	YHR020W	
0.60	0.46	-0.93	-1.44	-4.01	0.14	-1.69	-0.96	-3.27	-1.52	-0.82	-2.83	-2.14	-2.79	-5.42	-1.93	-3.54		%	methionyl glutamyl tRNA synthetase complex| cellular_component| GO:0017102|	3 genes:	ARC1	GUS1	MES1	
2.97	1.14	-2.59	-1.68	-1.89	-3.12	-3.74	-0.48	-0.29	-1.36	-1.12	1.24	-2.01	-1.66	-1.68	-0.86	-1.85		%	5'-flap endonuclease activity| molecular_function| GO:0017108|	8 genes:	DIN7	DNA2	EXO1	MKT1	RAD27	SLX1	SLX4	YEN1	
0.90	0.59	-1.23	-0.86	0.02	0.08	0.08	-0.16	-2.12	0.32	-0.19	0.21	0.80	2.41	1.39	1.52	1.86		%	nucleoside-triphosphatase activity| molecular_function| GO:0017111|	5 genes:	HNT2	NPP1	NPP2	PHO5	YND1	
-2.11	0.55	-3.94	-1.18	-1.52	-0.75	-1.75	-3.06	1.48	-1.98	-1.14	0.23	-1.92	-0.04	0.21	0.43	-2.40		%	Rab guanyl-nucleotide exchange factor activity| molecular_function| GO:0017112|	11 genes:	BET3	BET5	CCZ1	MON1	RGP1	RIC1	TRS120	TRS130	TRS23	TRS31	TRS65	
1.25	0.87	-3.47	-2.33	1.52	0.14	0.16	0.24	-2.85	0.58	-0.50	0.96	0.25	1.38	0.83	0.88	-0.83		%	single-stranded DNA helicase activity| molecular_function| GO:0017116|	10 genes:	DNA2	MCM2	MCM3	MCM4	MCM5	MCM6	MCM7	MGS1	RAD18	RAD6	
-0.17	-1.56	-2.23	-2.61	-0.56	-1.39	-2.17	0.98	-0.65	-0.80	-0.63	2.69	-0.64	-0.96	0.37	-0.94	-0.92		%	Golgi transport complex| cellular_component| GO:0017119|	8 genes:	COG1	COG2	COG3	COG4	COG5	COG6	COG7	COG8	
2.67	-1.56	-1.70	-0.23	0.42	-0.51	-0.54	0.80	-0.93	0.20	-1.07	1.32	-0.93	-2.03	-2.16	-0.76	-0.86		%	NAD-dependent histone deacetylase activity| molecular_function| GO:0017136|	6 genes:	HOS2	HST1	HST2	HST3	HST4	SIR2	
-2.56	0.87	-1.63	-0.61	-3.17	-1.90	-2.90	1.33	-0.37	-1.05	-2.52	0.15	0.51	-0.05	0.23	0.25	-1.24		%	Rab GTPase binding| molecular_function| GO:0017137|	26 genes:	BUB2	DGR2	GDI1	GYL1	GYP1	GYP5	GYP6	GYP7	GYP8	MDR1	MRS6	MSB3	MSB4	RGP1	RIC1	SEC15	SRO7	SRO77	VAM6	VPS41	VPS52	YIP4	YIP5	YML002W	YML003W	YMR102C	
2.51	1.08	6.55	-1.79	2.37	10.98	0.61	-0.01	1.75	4.13	-1.98	1.15	-0.54	-5.43	-2.29	-1.60	-0.66		%	negative regulation of translation| biological_process| GO:0017148|	68 genes:	ASC1	CAF20	CAF40	CDC36	CDC39	DHH1	EAP1	EBS1	LOC1	MPT5	MRPL23	NOT3	NOT5	NPL3	POP2	PUF4	PUF6	RPL16A	RPL16B	SBP1	SNF1	SSD1	SUF16	SUF17	SUF20	SUF23	SUP51	VTS1	tG(GCC)B	tG(GCC)D1	tG(GCC)D2	tG(GCC)E	tG(GCC)F2	tG(GCC)G1	tG(GCC)G2	tG(GCC)J1	tG(GCC)M	tG(GCC)O1	tG(GCC)P1	tG(GCC)P2	tH(GUG)E1	tH(GUG)E2	tH(GUG)G1	tH(GUG)G2	tH(GUG)H	tH(GUG)K	tH(GUG)M	tH(GUG)Q	tL(UAA)B1	tL(UAA)B2	tL(UAA)D	tL(UAA)K	tL(UAA)L	tL(UAA)N	tL(UAA)Q	tS(AGA)A	tS(AGA)B	tS(AGA)D1	tS(AGA)D2	tS(AGA)E	tS(AGA)G	tS(AGA)H	tS(AGA)J	tS(AGA)L	tS(AGA)M	tT(UGU)G1	tT(UGU)G2	tT(UGU)P	
-0.79	1.34	1.98	-0.16	-1.25	0.23	0.24	0.92	1.57	0.32	2.43	0.90	4.59	2.88	0.99	0.25	1.60		%	tRNA dihydrouridine synthase activity| molecular_function| GO:0017150|	4 genes:	DUS1	DUS3	DUS4	SMM1	
-0.88	0.25	-1.76	1.34	2.12	1.90	-0.73	0.90	-0.45	0.04	-0.49	0.18	2.10	-0.27	0.67	-0.91	-0.48		%	regulation of exocytosis| biological_process| GO:0017157|	6 genes:	GYL1	SEC4	SFH5	SRO7	SRO77	SWF1	
0.80	0.50	-0.26	-0.13	0.89	0.02	-1.14	0.90	0.97	-0.41	-0.27	1.49	-1.38	-0.07	-1.26	0.25	-0.85		%	serine hydrolase activity| molecular_function| GO:0017171|	4 genes:	ATG42	EHT1	LDH1	YJU3	
-0.39	0.43	3.68	-0.47	1.66	0.34	-0.30	0.60	-0.48	0.71	-0.18	0.39	-1.20	-0.22	0.12	1.74	2.48		%	phosphatidylinositol N-acetylglucosaminyltransferase activity| molecular_function| GO:0017176|	5 genes:	GPI1	GPI15	GPI19	GPI2	SPT14	
0.45	-1.72	-0.81	-0.71	-1.45	-2.54	0.59	-0.43	-0.54	-1.72	-0.40	-1.49	-0.40	-1.85	-0.85	-0.56	-0.16		%	glucosidase II complex| cellular_component| GO:0017177|	2 genes:	GTB1	ROT2	
1.11	-3.57	-3.97	-5.00	-2.96	0.27	-2.85	-1.06	-1.45	-1.36	-5.89	1.26	-0.34	-1.46	-1.96	-1.34	0.94		%	peptidyl-diphthamide biosynthetic process from peptidyl-histidine| biological_process| GO:0017183|	7 genes:	DPH1	DPH2	DPH5	DPH6	JJJ3	KTI11	RRT2	
-6.67	0.54	0.30	-0.85	1.64	2.92	3.56	0.32	-0.10	1.30	-0.70	3.74	1.31	0.94	3.48	0.72	-0.53		%	N-terminal peptidyl-methionine acetylation| biological_process| GO:0017196|	6 genes:	MAK10	MAK3	MDM20	NAT1	NAT2	NAT3	
2.20	-1.26	-0.61	0.95	-3.76	0.06	0.61	-0.02	-0.13	-1.55	-0.19	0.50	-0.76	-0.28	0.86	-2.02	-1.62		%	N-terminal peptidyl-serine acetylation| biological_process| GO:0017198|	2 genes:	ARD1	YIR042C	
1.18	-0.87	-0.66	-0.30	0.17	0.99	0.00	0.48	-3.02	0.09	-1.93	0.15	-0.51	-0.65	0.76	0.88	-0.13		%	peptidyl-lysine methylation| biological_process| GO:0018022|	5 genes:	CTM1	EFM2	EFM4	EFM5	EFM6	
0.32	0.00	-1.40	-0.08	0.93	0.56	0.41	0.12	-0.79	-0.71	-0.02	0.44	-1.83	0.97	1.43	1.86	0.27		%	peptidyl-lysine trimethylation| biological_process| GO:0018023|	3 genes:	EFM3	EFM5	RKM2	
-0.60	1.93	-0.11	1.74	0.07	-1.22	-1.80	-0.47	-0.68	-0.81	-1.40	1.14	-0.41	2.22	0.21	-0.59	0.49		%	histone-lysine N-methyltransferase activity| molecular_function| GO:0018024|	5 genes:	DOT1	SET1	SET2	SET5	SET6	
1.14	-1.31	1.48	1.23	0.77	1.46	2.76	0.14	-0.34	0.59	-0.18	0.95	-2.25	-0.20	0.22	0.75	1.17		%	peptidyl-lysine monomethylation| biological_process| GO:0018026|	7 genes:	CTM1	EFM1	EFM4	RKM1	RKM2	RKM3	RKM4	
-0.21	0.14	1.38	-0.66	1.27	0.17	-1.74	2.34	-0.84	-0.20	-0.31	0.36	-0.74	-0.71	0.04	0.57	-0.06		%	peptidyl-lysine dimethylation| biological_process| GO:0018027|	6 genes:	EFM1	EFM2	EFM4	NNT1	RKM1	SET1	
0.39	-1.39	0.33	4.63	0.39	0.23	2.63	0.23	-0.04	1.46	-0.98	-2.48	-0.19	-0.06	0.17	1.19	-0.68		%	cytochrome c-heme linkage| biological_process| GO:0018063|	3 genes:	CYC2	CYC3	CYT2	
-0.20	-0.76	-1.11	1.00	0.13	0.56	0.75	-0.01	-0.21	-0.32	-0.30	0.78	1.33	-1.00	0.65	-0.41	-0.06		%	protein-cofactor linkage| biological_process| GO:0018065|	2 genes:	LYS5	PPT2	
1.82	0.61	-0.78	-6.99	0.56	-2.05	0.96	-0.19	-0.17	-0.38	-2.37	0.01	0.36	-0.60	0.18	0.20	-0.44		%	peptidyl-serine phosphorylation| biological_process| GO:0018105|	43 genes:	BUD32	CBK1	CDC15	CDC28	CDC7	CKA1	CKA2	CKB1	CKB2	CTK1	DBF2	DBF20	DUN1	FPK1	HRR25	HSL1	IPL1	KIN1	KIN2	KNS1	MCK1	MPS1	NNK1	NPR1	PKC1	PKH1	PKH2	PKH3	PKP1	PKP2	RIM15	SCH9	TDA1	TOR1	TPK1	VHS1	YAK1	YCK1	YCK2	YCK3	YPK1	YPK2	YPK3	
-0.11	0.79	0.15	-2.39	-3.97	-4.67	-3.62	-0.37	-0.29	-1.44	-1.17	0.47	0.26	-0.78	0.21	-0.53	-1.12		%	peptidyl-threonine phosphorylation| biological_process| GO:0018107|	14 genes:	AKL1	ARK1	CDC15	CDC28	CDC7	CKA1	CKA2	CKB1	CKB2	DUN1	PKH1	PRK1	SAK1	YAK1	
-0.28	0.05	-2.01	-0.26	-1.23	-1.76	-0.84	-1.22	-1.01	-0.32	-1.90	0.94	1.59	-0.54	0.97	0.70	2.65		%	peptidyl-tyrosine phosphorylation| biological_process| GO:0018108|	8 genes:	BCK1	HRR25	KNS1	MKK2	PBS2	RAD53	SWE1	YAK1	
2.44	-1.69	-0.96	-2.79	-0.83	0.24	-0.95	-0.78	-1.87	1.01	-0.16	1.03	-1.29	-0.40	-4.47	-3.74	-1.54		%	peptidyl-arginine methylation| biological_process| GO:0018216|	3 genes:	HMT1	RMT2	SFM1	
-0.72	0.11	0.24	-0.28	0.01	-0.98	0.13	1.68	-0.19	1.02	-0.04	0.77	0.19	-2.42	-0.77	0.38	0.58		%	peptidyl-L-cysteine S-palmitoylation| biological_process| GO:0018230|	6 genes:	ERF2	PFA3	PFA4	PFA5	SHR5	SWF1	
-0.98	0.77	-0.61	-9.49	0.01	0.40	-1.03	-3.07	-0.34	1.73	-1.04	0.81	0.45	-0.57	-0.93	0.03	-1.02		%	protein N-linked glycosylation via asparagine| biological_process| GO:0018279|	6 genes:	KRE5	OST1	OST3	OST6	STT3	WBP1	
0.99	0.85	-0.15	-4.60	0.78	-1.99	-3.02	-0.87	-1.11	-0.60	-0.21	0.23	-1.19	-0.22	0.25	0.40	0.59		%	protein prenylation| biological_process| GO:0018342|	6 genes:	BET2	BET4	CDC43	ECM9	RAM1	RAM2	
0.87	1.65	-0.30	-2.69	0.05	-2.13	-0.81	-0.14	-0.05	-0.07	-0.48	0.33	-2.18	-0.31	-0.51	0.28	-0.55		%	protein farnesylation| biological_process| GO:0018343|	2 genes:	RAM1	RAM2	
1.98	-1.05	-0.31	-2.21	0.47	-1.29	-2.62	-1.21	-4.13	-0.67	-3.13	2.04	-0.83	-0.85	-0.62	-2.08	-0.06		%	protein geranylgeranylation| biological_process| GO:0018344|	5 genes:	BET2	BET4	CDC43	MRS6	RAM2	
-1.06	0.66	0.68	-0.56	1.04	-0.66	0.06	2.46	-0.24	3.81	-0.12	0.02	0.40	-0.34	-1.17	0.03	0.33		%	protein palmitoylation| biological_process| GO:0018345|	8 genes:	AKR1	AKR2	ERF2	PFA3	PFA4	PFA5	SHR5	SWF1	
0.41	1.33	-0.59	-0.33	0.06	1.10	0.18	-1.63	-0.61	-3.57	-0.30	0.04	0.33	-0.31	1.31	0.65	0.72		%	peptidyl-glutamine methylation| biological_process| GO:0018364|	2 genes:	MTQ2	TRM112	
NaN	-3.73	-1.65	-2.61	-2.51	0.17	-1.35	-3.39	-1.34	-0.07	NaN	NaN	NaN	NaN	NaN	NaN	NaN		%	translation release factor complex| cellular_component| GO:0018444|	2 genes:	SUP35	SUP45	
-0.23	-1.45	-0.21	2.33	-1.48	0.14	0.02	1.15	-0.01	0.39	-1.47	0.31	-2.99	1.23	0.44	0.95	-1.71		%	pentaerythritol trinitrate reductase activity| molecular_function| GO:0018548|	2 genes:	OYE2	OYE3	
0.97	1.77	2.05	0.63	2.26	1.12	0.02	0.08	1.99	-0.04	1.86	1.78	-0.86	0.48	0.07	0.32	-0.46		%	cyanamide hydratase activity| molecular_function| GO:0018820|	2 genes:	DDI2	DDI3	
0.97	1.77	2.05	0.63	2.26	1.12	0.02	0.08	1.99	-0.04	1.86	1.78	-0.86	0.48	0.07	0.32	-0.46		%	cyanamide metabolic process| biological_process| GO:0018890|	2 genes:	DDI2	DDI3	
-0.23	0.36	0.69	-1.88	-1.62	-1.76	-4.11	-2.30	-0.16	-0.79	-0.11	1.14	1.40	-0.44	0.80	0.06	-0.57		%	guanyl nucleotide binding| molecular_function| GO:0019001|	3 genes:	GPA1	GPA2	YPT10	
-1.80	0.47	0.32	-0.21	1.32	-0.85	-1.38	1.46	1.34	-2.22	-1.95	0.14	1.17	3.40	3.15	0.20	-1.55		%	GDP binding| molecular_function| GO:0019003|	6 genes:	RAS1	RAS2	RHB1	RSR1	TEF1	TEF2	
-2.01	0.96	0.02	-0.67	0.03	1.03	-3.38	0.60	-0.48	-0.52	-2.74	4.53	0.07	-0.92	0.56	1.87	-0.21		%	SCF ubiquitin ligase complex| cellular_component| GO:0019005|	24 genes:	AMN1	CDC34	CDC4	CDC53	CKS1	CUL3	DAS1	DIA2	GRR1	HRT1	HRT3	LUG1	MDM30	MET30	MFB1	PFU1	RAD7	RTT101	SAF1	SKP1	SKP2	UCC1	UFO1	YDR131C	
1.71	0.36	-0.15	-0.01	0.05	-0.78	0.06	-0.44	-0.06	-0.55	1.90	0.01	0.46	-0.19	0.14	0.23	0.85		%	DNA N-glycosylase activity| molecular_function| GO:0019104|	2 genes:	NTG1	NTG2	
-0.35	1.48	-0.47	0.81	-0.37	1.05	0.20	0.35	-1.82	-0.48	-1.25	2.79	1.15	1.20	1.98	0.97	3.62		%	protein-disulfide reductase (glutathione) activity| molecular_function| GO:0019153|	3 genes:	EPS1	EUG1	MPD1	
-4.18	0.68	-0.16	-1.01	0.02	-1.88	-3.27	1.18	1.57	1.00	-0.49	0.52	0.04	2.06	0.91	1.26	0.29		%	mannokinase activity| molecular_function| GO:0019158|	5 genes:	EMI2	GLK1	HXK1	HXK2	YLR446W	
-2.09	0.52	0.49	1.47	1.48	1.06	0.07	-0.26	-0.75	0.80	-0.42	1.01	0.22	1.13	1.63	0.24	2.37		%	3-hydroxyacyl-[acyl-carrier-protein] dehydratase activity| molecular_function| GO:0019171|	2 genes:	FAS1	HTD2	
0.69	0.47	-0.62	-0.30	0.08	-2.08	-1.69	-1.80	-1.67	-2.29	-0.55	-4.10	0.11	1.73	1.22	0.94	0.87		%	glyoxalase III activity| molecular_function| GO:0019172|	4 genes:	HSP31	HSP32	HSP33	SNO4	
1.07	-0.91	0.05	-1.12	0.46	0.00	0.21	-0.14	-1.78	0.40	-0.60	0.53	-0.94	1.59	-0.62	-0.43	-0.30		%	carbohydrate kinase activity| molecular_function| GO:0019200|	2 genes:	GAL1	GAL3	
-0.33	-1.30	0.05	-1.57	-0.76	-2.49	-1.22	0.20	1.25	-0.58	-1.36	2.51	-0.42	-0.09	0.66	-0.67	1.75		%	nucleobase-containing compound kinase activity| molecular_function| GO:0019205|	3 genes:	ADK1	ADK2	URA6	
-0.41	3.38	1.56	-3.35	0.99	0.23	-5.11	-0.81	-0.11	-1.55	-0.17	1.04	-1.64	-0.44	0.03	0.48	0.33		%	kinase regulator activity| molecular_function| GO:0019207|	3 genes:	BCP1	MOB1	TSA1	
-1.08	0.40	0.08	-0.08	0.19	0.28	-1.28	0.43	-0.26	0.07	-0.33	1.16	0.55	-0.78	0.13	-0.91	-0.32		%	phosphatase activator activity| molecular_function| GO:0019211|	4 genes:	NET1	RRD1	RRD2	TOF2	
NaN	3.66	0.93	-0.37	1.94	0.40	-0.72	-0.08	3.27	-0.29	NaN	NaN	NaN	NaN	NaN	NaN	NaN		%	regulation of phosphate metabolic process| biological_process| GO:0019220|	2 genes:	PHO92	RSP5	
-0.47	0.19	0.19	-0.52	-1.52	-1.74	-1.42	-0.27	1.25	2.67	-2.04	2.56	0.35	-0.92	-0.82	0.15	-0.23		%	response to pheromone| biological_process| GO:0019236|	31 genes:	AGA1	BAR1	BEM4	CDC42	CLA4	FIG2	GPA1	PLP1	PLP2	PRR1	PRR2	RCE1	RGA1	SRM1	SST2	STE11	STE12	STE13	STE14	STE18	STE2	STE20	STE23	STE24	STE3	STE4	STE5	STE50	STE6	STE7	YPP1	
2.85	0.51	0.10	-9.94	-3.06	-2.11	-6.48	-2.66	-0.22	-2.12	-0.43	0.33	0.85	-0.04	0.35	0.02	0.78		%	centromeric DNA binding| molecular_function| GO:0019237|	11 genes:	CBF1	CBF2	CDC5	CEP3	CNN1	CSE4	CTF13	FKH1	ISW2	MIF2	WIP1	
-0.45	0.98	-0.18	-0.16	0.75	-0.72	-1.85	-1.21	-0.02	0.70	-0.12	0.27	-0.35	-0.08	0.08	3.23	2.82		%	deaminase activity| molecular_function| GO:0019239|	5 genes:	AAH1	AMD1	GUD1	HMF1	MMF1	
-2.07	0.05	0.37	-0.25	1.60	0.24	0.44	-0.75	0.61	-0.69	-0.42	0.55	1.19	1.12	1.86	0.14	0.90		%	citrulline biosynthetic process| biological_process| GO:0019240|	3 genes:	ARG3	CPA2	URA2	
0.88	0.00	0.08	-0.21	0.30	-2.07	-2.78	0.71	-0.98	-1.65	-2.06	0.41	-0.75	2.95	1.29	0.88	-1.01		%	methylglyoxal catabolic process to D-lactate via S-lactoyl-glutathione| biological_process| GO:0019243|	4 genes:	GLO1	GLO2	GLO4	HSP31	
-0.11	0.50	-0.29	1.72	0.14	-2.18	-1.21	-1.16	-0.96	-1.24	-0.45	2.38	0.43	2.01	2.18	2.95	1.30		%	lactate biosynthetic process| biological_process| GO:0019249|	5 genes:	DLD3	HSP31	HSP32	HSP33	SNO4	
0.42	0.51	-0.32	-0.71	-0.30	-0.76	-1.74	2.56	-0.38	1.88	-0.61	4.06	-0.18	-1.06	-0.29	-1.60	-0.03		%	glucose 1-phosphate metabolic process| biological_process| GO:0019255|	2 genes:	PGM1	PGM2	
-0.20	0.14	0.03	-0.39	-1.49	-0.57	1.10	-1.75	-2.08	-1.25	-1.24	0.42	0.87	-0.07	-0.23	0.26	1.45		%	glycine biosynthetic process from serine| biological_process| GO:0019264|	2 genes:	SHM1	SHM2	
0.67	0.92	1.74	2.77	-0.35	0.21	0.99	0.56	1.27	1.01	-0.31	0.44	-0.97	-0.67	-2.02	0.04	-1.09		%	L-methionine salvage from S-adenosylmethionine| biological_process| GO:0019284|	4 genes:	MDE1	MRI1	SAM4	UTR4	
-1.27	-1.93	0.69	1.26	0.60	-0.68	1.07	-0.22	-0.06	0.01	-0.76	3.89	1.12	-1.23	-1.61	-1.73	0.30		%	isopentenyl diphosphate biosynthetic process, mevalonate pathway| biological_process| GO:0019287|	4 genes:	ERG12	ERG8	HMG1	MVD1	
-2.86	0.39	-0.44	-0.64	-0.54	-2.37	-3.09	0.37	1.50	1.42	-0.01	0.99	-0.46	1.81	0.60	0.42	-1.08		%	hexose metabolic process| biological_process| GO:0019318|	7 genes:	GAL10	GLK1	HXK1	HXK2	SOR1	SOR2	YLR446W	
-0.79	3.57	3.63	1.31	1.35	0.11	0.09	0.18	5.11	0.66	3.20	0.56	-1.79	0.51	0.06	0.73	0.19		%	cysteine biosynthetic process via cystathionine| biological_process| GO:0019343|	3 genes:	CYS3	CYS4	STR3	
-0.19	0.48	3.26	-1.37	1.84	1.46	2.46	0.36	0.64	0.24	-3.47	2.20	0.30	-0.16	-0.86	3.96	1.65		%	cysteine biosynthetic process| biological_process| GO:0019344|	11 genes:	CYS3	CYS4	MET10	MET14	MET16	MET17	MET28	MET3	MET30	MET4	MET5	
-0.01	1.20	-0.16	-0.93	0.04	0.38	0.97	-1.12	-0.32	-0.22	-1.66	0.30	-1.11	-0.69	-1.36	0.03	-0.26		%	transsulfuration| biological_process| GO:0019346|	10 genes:	CYS3	CYS4	IRC7	MET17	STR2	STR3	TUM1	YHR112C	YLL058W	YML082W	
NaN	0.53	0.51	-1.34	-1.27	-2.77	0.17	0.91	2.01	-0.77	NaN	NaN	NaN	NaN	NaN	NaN	NaN		%	dolichol metabolic process| biological_process| GO:0019348|	2 genes:	DPM1	YIL102C-A	
-0.57	0.09	0.03	-0.15	1.12	0.13	-0.47	-0.87	0.69	0.76	-1.87	0.01	0.22	1.23	0.36	0.82	1.00		%	siroheme biosynthetic process| biological_process| GO:0019354|	2 genes:	MET1	MET8	
-0.13	0.73	0.53	-0.17	1.34	2.01	0.21	-0.16	-0.59	0.20	-0.11	1.35	-0.70	1.50	0.06	-1.21	-0.71		%	nicotinate nucleotide salvage| biological_process| GO:0019358|	4 genes:	NPT1	PNC1	PNP1	URH1	
1.31	1.06	0.08	-0.42	0.56	0.02	-1.21	0.93	-1.55	1.05	-1.02	0.76	-4.15	-0.77	0.24	0.63	-0.29		%	pyridine nucleotide biosynthetic process| biological_process| GO:0019363|	10 genes:	BNA1	BNA4	BNA5	BNA6	NMA1	NMA2	NPT1	NRK1	PNC1	POF1	
-0.16	0.56	-0.49	1.20	-0.59	-3.93	-0.25	0.46	0.67	-1.97	-0.13	4.32	-0.74	0.76	1.36	-1.02	-0.95		%	fatty acid elongation, saturated fatty acid| biological_process| GO:0019367|	3 genes:	ELO1	ELO2	ELO3	
0.86	-0.70	0.12	-0.18	0.17	0.17	0.06	1.39	-0.82	-1.00	-0.33	0.42	-1.47	-0.05	-0.59	1.25	-0.24		%	sulfate assimilation, phosphoadenylyl sulfate reduction by phosphoadenylyl-sulfate reductase (thioredoxin)| biological_process| GO:0019379|	3 genes:	MET14	MET16	MET3	
-0.55	-0.81	0.42	-0.23	0.26	-0.82	-2.79	1.55	-0.16	1.69	-1.42	2.71	-0.39	-0.52	-0.56	-0.82	-0.32		%	galactose catabolic process| biological_process| GO:0019388|	4 genes:	GAL10	GRE3	PGM1	PGM2	
-0.34	0.13	-0.56	0.85	0.19	-1.53	-0.18	0.56	-0.09	1.97	-0.24	4.50	1.44	-0.92	-0.67	-1.22	0.55		%	fatty acid oxidation| biological_process| GO:0019395|	2 genes:	PEX11	TES1	
0.63	-2.45	2.35	-0.01	-1.34	-1.56	2.98	-0.72	-0.67	-0.04	-1.80	0.20	-1.02	-0.78	-0.73	1.31	2.50		%	dolichol biosynthetic process| biological_process| GO:0019408|	4 genes:	DFG10	NUS1	RER2	SRT1	
-2.49	0.48	0.34	1.33	0.15	-1.40	0.62	-0.49	-0.15	-0.22	-0.39	0.18	1.59	-0.10	-0.24	0.41	1.10		%	acetate biosynthetic process| biological_process| GO:0019413|	4 genes:	ALD4	ALD5	ALD6	TDA9	
NaN	1.48	0.55	-1.89	1.80	NaN	NaN	NaN	NaN	NaN	NaN	NaN	NaN	NaN	NaN	NaN	NaN		%	acetyl-CoA biosynthetic process from acetate| biological_process| GO:0019427|	2 genes:	ACS1	ACS2	
1.17	0.55	0.88	0.18	-1.12	-2.92	-1.46	-0.44	1.42	0.24	-0.50	0.15	-1.50	-5.26	-2.19	-2.31	-0.62		%	removal of superoxide radicals| biological_process| GO:0019430|	9 genes:	CCS1	CUP1-1	CUP1-2	MRP1	RSM26	SOD1	SOD2	TRR1	TRR2	
-0.13	0.35	-0.19	0.85	0.13	1.01	-0.39	2.64	-0.11	3.20	-0.57	1.45	-1.11	-0.36	0.56	0.06	-0.99		%	triglyceride biosynthetic process| biological_process| GO:0019432|	3 genes:	DGA1	LRO1	PAH1	
-0.70	0.04	-1.80	-0.37	0.04	-0.57	1.98	-0.35	-1.13	-0.12	-0.30	0.96	-1.28	-0.79	0.33	2.52	3.65		%	triglyceride catabolic process| biological_process| GO:0019433|	7 genes:	AYR1	LPX1	TGL2	TGL3	TGL4	YJU3	YPR147C	
-0.39	0.17	-2.07	0.86	-0.92	0.90	0.11	0.38	0.98	0.20	-0.60	0.14	0.85	-0.01	0.54	0.27	-1.68		%	tryptophan catabolic process to kynurenine| biological_process| GO:0019441|	3 genes:	BNA2	BNA5	BNA7	
-5.07	2.25	3.54	-0.48	0.13	0.09	0.91	-0.04	3.23	0.83	6.46	0.55	-3.32	-0.52	0.87	0.81	-0.58		%	glycine decarboxylation via glycine cleavage system| biological_process| GO:0019464|	3 genes:	GCV1	GCV2	GCV3	
0.73	-2.89	0.07	-0.65	0.28	0.22	0.07	1.09	0.25	-0.10	-0.05	0.24	1.53	-1.62	-1.11	-1.84	-0.01		%	beta-alanine biosynthetic process| biological_process| GO:0019483|	2 genes:	ALD2	ALD3	
0.75	0.14	-0.56	-0.42	0.54	-0.70	-2.08	0.57	-0.15	0.61	-0.03	0.61	0.30	-0.24	-0.71	0.03	-1.54		%	L-methionine salvage from methylthioadenosine| biological_process| GO:0019509|	9 genes:	ADI1	ARO8	ARO9	BAT1	BAT2	MDE1	MEU1	MRI1	UTR4	
0.93	-1.16	-1.84	-0.14	0.36	0.20	-0.84	0.57	-2.20	-0.67	-2.30	1.47	-1.03	-1.20	0.51	-0.86	-0.80		%	D-gluconate metabolic process| biological_process| GO:0019521|	3 genes:	GND1	GND2	YDR248C	
-1.39	0.16	-0.67	-0.10	1.21	1.38	-0.54	3.27	-0.21	1.90	3.33	2.74	0.23	-1.40	-1.24	-1.18	-0.09		%	glycerol catabolic process| biological_process| GO:0019563|	6 genes:	DAK1	DAK2	GUP1	GUT1	GUT2	TPI1	
-1.07	0.01	-0.14	-1.03	0.05	-1.23	-1.71	-0.62	-0.78	1.18	-0.03	0.10	0.05	-0.17	0.02	0.86	0.66		%	arabinose catabolic process| biological_process| GO:0019568|	4 genes:	GCY1	GRE3	YJR096W	YPR1	
-0.90	0.39	-1.47	-0.46	-0.51	1.35	0.67	1.05	-2.91	1.34	-0.29	1.54	-1.38	-1.81	-0.80	0.06	-0.04		%	anaerobic glycerol catabolic process| biological_process| GO:0019588|	2 genes:	DAK1	DAK2	
0.42	0.32	0.89	-2.53	-1.27	0.99	-0.52	-0.31	-0.61	-0.86	-0.47	0.03	2.10	2.66	0.81	3.26	1.64		%	propionate catabolic process, 2-methylcitrate cycle| biological_process| GO:0019629|	3 genes:	CIT3	ICL2	PDH1	
-0.64	-0.73	-0.28	1.19	1.71	1.71	0.13	-0.81	-3.46	0.64	-1.23	0.37	-1.54	1.74	1.51	-0.47	0.78		%	aerobic electron transport chain| biological_process| GO:0019646|	2 genes:	AIF1	COX3	
1.00	1.09	0.07	-0.45	0.11	1.41	0.97	-0.85	-0.19	-0.88	-0.88	1.02	-1.54	-1.20	0.11	0.01	-1.81		%	glycolytic fermentation to ethanol| biological_process| GO:0019655|	4 genes:	NDE1	NDE2	PDC1	PDC5	
-0.55	0.52	1.85	-0.80	-1.43	0.09	-0.55	0.43	-0.08	0.54	-0.88	0.26	0.01	-0.15	0.32	0.45	2.18		%	NAD metabolic process| biological_process| GO:0019674|	4 genes:	BNA4	POS5	UTR1	YEF1	
-0.35	2.00	1.52	0.87	3.10	1.44	1.15	0.12	1.20	-0.22	-1.10	-1.55	0.50	-0.24	0.77	0.06	1.50		%	ammonia assimilation cycle| biological_process| GO:0019676|	2 genes:	GDH1	GLT1	
-1.06	0.66	0.68	-0.56	1.04	-0.66	0.06	2.46	-0.24	3.81	-0.12	0.02	0.40	-0.34	-1.17	0.03	0.33		%	protein-cysteine S-palmitoyltransferase activity| molecular_function| GO:0019706|	8 genes:	AKR1	AKR2	ERF2	PFA3	PFA4	PFA5	SHR5	SWF1	
-2.55	0.09	0.09	-0.07	0.34	0.16	0.36	0.80	-0.13	0.96	-0.17	0.29	-0.90	6.45	4.44	2.92	0.56		%	calcium-mediated signaling| biological_process| GO:0019722|	7 genes:	BXI1	CMD1	DPL1	LCB3	LCB4	LCB5	RCN1	
-0.15	0.05	0.44	-0.68	-0.56	-0.57	-0.60	-1.29	1.05	0.78	-0.25	0.17	-1.25	-0.85	0.41	-1.43	-1.96		%	nitrogen utilization| biological_process| GO:0019740|	7 genes:	ADY2	ATO2	ATO3	MEP1	MEP2	MEP3	UGA3	
1.30	0.58	-0.54	-1.50	-3.32	-2.86	-1.58	-0.46	-0.69	-1.05	-0.96	0.44	0.08	-0.42	-0.37	0.73	-1.98		%	carboxylic acid metabolic process| biological_process| GO:0019752|	11 genes:	DPL1	GAD1	ICL1	ICL2	LEU4	LEU9	LYS20	LYS21	MDH1	MDH2	MDH3	
0.95	-3.19	2.62	-2.01	-1.04	-6.79	-1.46	1.15	-0.04	3.50	-1.82	0.25	-7.49	-1.07	-5.84	-6.69	-9.35		%	proteasome core complex, alpha-subunit complex| cellular_component| GO:0019773|	7 genes:	PRE10	PRE5	PRE6	PRE8	PRE9	PUP2	SCL1	
1.86	-1.23	0.14	-1.64	1.90	-7.52	-1.33	1.20	-0.09	4.76	-1.20	0.25	-1.67	-0.14	-0.37	-3.07	-3.50		%	proteasome core complex, beta-subunit complex| cellular_component| GO:0019774|	7 genes:	PRE1	PRE2	PRE3	PRE4	PRE7	PUP1	PUP3	
-0.16	-1.82	-1.13	1.30	-1.68	0.63	-0.90	0.13	-1.36	-1.70	-0.23	0.06	0.05	-0.11	1.70	1.18	-0.08		%	Atg8 ligase activity| molecular_function| GO:0019776|	4 genes:	ATG12	ATG16	ATG3	ATG5	
1.14	0.31	-0.95	-0.49	0.36	0.04	0.09	1.59	-1.61	0.45	-0.12	0.54	0.34	1.35	0.42	0.25	-0.42		%	NEDD8 activating enzyme activity| molecular_function| GO:0019781|	2 genes:	UBA3	ULA1	
-0.39	-0.96	-0.48	-1.24	-1.39	-0.52	-2.42	-0.59	-0.38	0.26	-0.49	-3.55	-0.21	1.22	0.60	0.23	-2.00		%	NEDD8 transferase activity| molecular_function| GO:0019788|	2 genes:	HRT1	UBC12	
-0.54	0.27	3.16	-0.21	0.07	-1.34	0.35	-0.00	0.80	0.30	-1.97	1.18	1.71	-0.96	-2.06	-1.89	-0.08		%	SUMO transferase activity| molecular_function| GO:0019789|	12 genes:	CST9	KRE29	MMS21	NFI1	NSE1	NSE3	NSE4	NSE5	SIZ1	SMC5	SMC6	UBC9	
-0.05	0.50	0.31	-0.18	-0.47	-0.56	-1.07	1.46	-0.14	1.07	-1.35	1.28	-0.47	1.34	1.35	0.24	-0.07		%	quinolinate biosynthetic process| biological_process| GO:0019805|	3 genes:	BNA1	BNA4	BNA5	
0.39	1.94	-0.95	-0.49	0.36	0.05	-1.05	1.79	-0.96	-0.53	-0.36	1.78	-1.86	-1.30	-0.71	-0.95	-2.29		%	oxygen binding| molecular_function| GO:0019825|	2 genes:	YHB1	YNL234W	
-0.43	0.64	0.28	2.08	-1.23	0.42	1.80	0.62	-0.21	0.59	-0.03	0.48	2.15	-1.37	-1.14	0.62	-0.09		%	ATPase-coupled cation transmembrane transporter activity| molecular_function| GO:0019829|	6 genes:	CCC2	ENA1	ENA2	ENA5	PCA1	PMC1	
-1.97	6.17	3.26	-4.71	5.28	48.89	32.48	-6.98	4.13	-2.99	-1.65	0.20	0.20	-0.29	2.09	0.48	3.92		%	rRNA binding| molecular_function| GO:0019843|	51 genes:	CCM1	CIC1	EFT1	EFT2	EMG1	IMP3	MRP17	MRPL16	MRPL19	MRPL6	MRPS17	MRPS28	NAM9	NOP12	NOP15	NOP53	NOP6	RAT1	RPF1	RPF2	RPL11A	RPL11B	RPL12A	RPL12B	RPL25	RPL2A	RPL2B	RPL37A	RPL37B	RPL5	RPL9A	RPL9B	RPS11A	RPS11B	RPS18A	RPS18B	RPS4A	RPS4B	RPS5	RPS9A	RPS9B	RRP7	RSM7	SNR128	SNR17A	SNR17B	SPT5	SSF1	SSF2	UTP25	YEF3	
-0.56	1.49	-0.31	1.36	0.01	-1.72	0.75	-0.39	-0.27	0.65	-1.29	0.75	0.45	0.76	0.12	1.75	0.46		%	pyrimidine nucleobase biosynthetic process| biological_process| GO:0019856|	3 genes:	URA4	URA7	URA8	
-0.02	0.29	1.26	-0.23	0.55	-1.13	-0.24	0.67	3.47	-1.01	-0.24	0.45	-1.71	-0.67	0.26	-1.63	-3.11		%	cytosine metabolic process| biological_process| GO:0019858|	2 genes:	FCY1	URC2	
NaN	-1.15	0.52	-0.04	0.33	0.76	2.64	-0.15	-0.27	-1.91	NaN	NaN	NaN	NaN	NaN	NaN	NaN		%	outer membrane| cellular_component| GO:0019867|	2 genes:	SAM50	YNL208W	
-0.14	0.19	-3.43	-0.18	0.13	0.22	-0.59	-0.09	-2.05	1.53	-0.15	0.06	1.41	-3.27	-0.23	0.37	-2.25		%	lysine biosynthetic process via aminoadipic acid| biological_process| GO:0019878|	10 genes:	ACO2	ARO8	LYS1	LYS12	LYS2	LYS20	LYS21	LYS4	LYS5	LYS9	
1.51	0.15	0.78	-0.08	-0.69	-2.19	-1.07	-2.04	1.32	0.23	-0.11	5.68	0.15	-0.39	1.53	1.89	0.28		%	protein kinase regulator activity| molecular_function| GO:0019887|	5 genes:	ATG13	CKB1	CKB2	GCN1	STE50	
-0.26	0.18	2.12	-0.14	0.58	0.02	-1.54	-0.03	1.50	-0.45	-0.73	2.67	0.33	3.17	2.59	0.73	-0.38		%	protein phosphatase regulator activity| molecular_function| GO:0019888|	24 genes:	BUD14	CDC48	CDC55	GAC1	GIP1	GIP2	GIP3	GIP4	PIG1	PIG2	PSY2	PSY4	REG1	REG2	RRD1	RRD2	RTS1	SAP155	SAP185	SAP190	SAP4	SHP1	SPO7	TPD3	
-0.02	0.03	2.10	2.74	2.30	0.07	0.61	4.30	1.42	-1.27	-1.11	3.51	-1.59	-2.99	-2.24	-3.25	0.89		%	extrinsic component of plasma membrane| cellular_component| GO:0019897|	7 genes:	PFY1	PPZ1	PTR3	RHB1	SEC9	SSY5	ZEO1	
-0.19	2.69	-0.61	-1.35	-2.90	-2.15	0.06	1.71	-0.04	0.26	-0.72	2.57	0.55	-0.62	-3.30	-4.53	-2.11		%	extrinsic component of membrane| cellular_component| GO:0019898|	41 genes:	AEP3	ATG11	ATG13	ATG14	ATG18	ATG19	ATG2	ATG20	ATG21	ATG23	ATG8	BPH1	COG2	COQ3	COX14	FIG4	GEA1	GEA2	GID10	HSV2	KES1	MIL1	MON2	MPM1	MTG2	OSH6	PAH1	RAV1	SEC17	SMY2	SNX4	STE23	SYH1	TAP42	UBX4	URA1	VID24	VPS13	VPS30	VPS45	VPS74	
0.30	-1.68	0.98	-1.70	-0.44	0.08	-0.35	1.61	-0.24	1.49	-0.05	0.86	-2.33	-1.33	-4.88	-5.34	-3.21		%	enzyme binding| molecular_function| GO:0019899|	5 genes:	ASC1	CLA4	PDS1	STE20	VPS74	
4.09	1.75	-2.24	-5.46	0.20	0.60	-3.96	-0.25	-2.32	1.10	-2.09	0.01	0.47	-2.05	-2.25	-2.70	-7.05		%	protein kinase binding| molecular_function| GO:0019901|	35 genes:	ATG11	ATG13	CDC37	CDC42	CKS1	CLB1	CLB2	CLB3	CLB4	CLB5	CLB6	CLN1	CLN2	CLN3	CRP1	GAL83	GCN1	MCD1	PCL1	PCL10	PCL2	PCL6	PCL7	PCL8	PCL9	PHO80	RHO1	RHO2	RHO3	RHO4	RHO5	SIP1	SIP2	SMC3	STE4	
1.11	-2.46	-0.84	1.36	-0.92	0.37	-0.48	-0.15	-0.07	-1.84	-0.49	0.11	0.10	3.40	1.40	0.11	-0.20		%	protein phosphatase binding| molecular_function| GO:0019903|	5 genes:	SAP155	SAP185	SAP190	SAP4	WHI2	
-0.03	-2.16	0.09	-2.08	0.02	-6.52	-0.54	-0.11	0.74	0.09	-1.26	0.31	-1.02	-0.45	-0.77	-3.31	-0.99		%	protein domain specific binding| molecular_function| GO:0019904|	9 genes:	ATP12	BMH1	BMH2	NRD1	PAM16	RPT4	RPT6	SEN1	SRB2	
-0.17	-1.46	-0.69	-1.01	0.14	-0.85	-1.32	-0.12	-0.01	-0.11	-1.26	0.01	0.28	-1.39	0.19	-1.49	-0.26		%	syntaxin binding| molecular_function| GO:0019905|	10 genes:	SEC17	SEC9	SLY1	SNC1	SNC2	SPO20	SRO7	SRO77	VPS52	VPS54	
1.03	0.65	-0.77	-0.05	1.55	1.06	1.41	0.56	-0.62	1.15	-2.05	3.66	0.29	-0.74	0.65	0.53	0.47		%	lipid storage| biological_process| GO:0019915|	5 genes:	DGA1	LRO1	SCS3	YFT2	YPR147C	
0.90	0.19	-0.80	-0.53	0.95	0.01	-2.38	1.67	1.09	-1.58	-2.71	0.05	-1.21	-0.44	1.49	1.13	1.93		%	peptidyl-arginine methylation, to symmetrical-dimethyl arginine| biological_process| GO:0019918|	2 genes:	HSL7	YKL162C	
1.06	-1.81	-2.55	-0.03	-0.76	0.11	0.95	0.63	-1.55	-0.04	-1.23	0.02	0.16	-3.17	-2.42	-0.92	-0.99		%	cAMP-mediated signaling| biological_process| GO:0019933|	4 genes:	PDE1	PDE2	SGT1	YVH1	
NaN	-8.13	-4.14	1.91	1.95	0.15	15.88	0.75	-8.14	-1.05	NaN	NaN	NaN	NaN	NaN	NaN	NaN		%	cGMP-mediated signaling| biological_process| GO:0019934|	2 genes:	BCY1	PDE2	
-1.58	1.65	-1.29	-0.04	5.21	5.79	0.55	-3.03	0.97	-0.97	-0.88	0.61	0.07	-1.16	-1.13	1.93	-0.13		%	modification-dependent protein catabolic process| biological_process| GO:0019941|	5 genes:	RPL40A	RPL40B	RPS31	RUB1	UBI4	
2.65	0.14	1.65	-4.18	0.52	0.24	-2.73	-0.18	-0.52	0.41	-0.05	0.43	-1.36	-2.75	-2.36	-1.42	-1.72		%	SUMO activating enzyme activity| molecular_function| GO:0019948|	2 genes:	AOS1	UBA2	
-0.16	-1.21	0.02	-0.13	1.34	0.04	0.32	0.64	2.89	-2.00	-1.77	1.45	0.65	2.03	1.40	2.26	0.39		%	translesion synthesis| biological_process| GO:0019985|	4 genes:	POL30	REV3	RPO21	WSS1	
-1.31	0.33	0.65	6.49	0.06	0.58	1.58	1.45	-0.75	0.52	-5.69	0.18	-0.77	-1.88	2.36	1.44	-2.30		%	heme binding| molecular_function| GO:0020037|	27 genes:	AI2	AI3	AI4	AI5_ALPHA	BNA2	CCP1	COX1	CTA1	CTT1	CYB2	CYB5	CYC1	CYC7	CYT1	DAP1	DIT2	ERG11	ERG5	HMX1	IRC21	MET5	OLE1	SCS7	SDH4	SHH4	YHB1	YNL234W	
-0.11	0.29	0.86	0.86	0.22	0.66	-0.29	1.45	0.29	0.97	-0.13	0.94	1.22	0.77	1.77	1.72	0.78		%	ribonucleoprotein complex assembly| biological_process| GO:0022618|	2 genes:	RPL38	THO1	
3.93	5.81	2.31	-1.82	12.83	93.34	1.49	-0.19	-0.59	-0.34	-4.71	13.17	-3.23	-2.30	0.44	1.02	1.40		%	cytosolic large ribosomal subunit| cellular_component| GO:0022625|	95 genes:	LSG1	MRPL7	RDN25-1	RDN25-2	RDN5-1	RDN5-2	RDN5-3	RDN5-4	RDN5-5	RDN5-6	RDN58-1	RDN58-2	RLP24	RLP7	RPL10	RPL11A	RPL11B	RPL12A	RPL12B	RPL13A	RPL13B	RPL14A	RPL14B	RPL15A	RPL15B	RPL16A	RPL16B	RPL17A	RPL17B	RPL18A	RPL18B	RPL19A	RPL19B	RPL1A	RPL1B	RPL20A	RPL20B	RPL21A	RPL21B	RPL22A	RPL22B	RPL23A	RPL23B	RPL24A	RPL24B	RPL25	RPL26A	RPL26B	RPL27A	RPL27B	RPL28	RPL29	RPL2A	RPL2B	RPL3	RPL30	RPL31A	RPL31B	RPL32	RPL33A	RPL33B	RPL34A	RPL34B	RPL35A	RPL35B	RPL36A	RPL36B	RPL37A	RPL37B	RPL38	RPL39	RPL40A	RPL40B	RPL41A	RPL41B	RPL42A	RPL42B	RPL43A	RPL43B	RPL4A	RPL4B	RPL5	RPL6A	RPL6B	RPL7A	RPL7B	RPL8A	RPL8B	RPL9A	RPL9B	RPP0	RPP1A	RPP1B	RPP2A	RPP2B	
1.34	0.48	1.57	4.74	0.51	2.79	1.91	1.22	-0.08	1.48	3.00	7.05	-4.94	-2.59	0.15	0.79	-1.54		%	cytosolic ribosome| cellular_component| GO:0022626|	8 genes:	ANB1	GCN1	GCN2	GCN20	HEF3	MAP1	YEF3	YGR054W	
-5.37	19.33	8.50	-0.67	25.74	118.04	46.24	-33.37	11.06	4.31	-1.06	0.10	1.60	-2.36	5.88	12.42	10.44		%	cytosolic small ribosomal subunit| cellular_component| GO:0022627|	67 genes:	ASC1	FUN12	GET1	MRPS17	MRPS8	PAT1	RDN18-1	RDN18-2	RPS0A	RPS0B	RPS10A	RPS10B	RPS11A	RPS11B	RPS12	RPS13	RPS14A	RPS14B	RPS15	RPS16A	RPS16B	RPS17A	RPS17B	RPS18A	RPS18B	RPS19A	RPS19B	RPS1A	RPS1B	RPS2	RPS20	RPS21A	RPS21B	RPS22A	RPS22B	RPS23A	RPS23B	RPS24A	RPS24B	RPS25A	RPS25B	RPS26A	RPS26B	RPS27A	RPS27B	RPS28A	RPS28B	RPS29A	RPS29B	RPS3	RPS30A	RPS30B	RPS31	RPS4A	RPS4B	RPS5	RPS6A	RPS6B	RPS7A	RPS7B	RPS8A	RPS8B	RPS9A	RPS9B	SIS1	TMA64	YGR054W	
-2.04	0.49	-0.97	-0.78	-5.41	-4.09	1.54	-0.04	-0.25	-1.82	-0.40	0.74	1.65	-0.10	1.37	0.75	-0.39		%	transmembrane transporter activity| molecular_function| GO:0022857|	133 genes:	AAC1	AAC3	AGC1	AGP1	AGP2	AGP3	ALP1	AQR1	ARN1	ARN2	AVT5	AZR1	BAP2	BAP3	BIO5	CAN1	CIN10	CTP1	DAL4	DAL5	DIP5	DUR3	ENB1	ERC1	FCY2	FCY21	FCY22	FEN2	FLX1	FSF1	FUI1	FUR4	GAL2	GAP1	GEX1	GEX2	GIT1	HEM25	HIP1	HNM1	HUT1	HVG1	HXT1	HXT10	HXT11	HXT12	HXT13	HXT14	HXT15	HXT16	HXT17	HXT2	HXT3	HXT4	HXT5	HXT6	HXT7	HXT8	HXT9	ITR1	ITR2	JEN1	LEU5	LYP1	MAL11	MAL31	MIR1	MME1	MMP1	MPH2	MPH3	MRS4	MUP1	MUP3	NRT1	OAC1	ODC1	ODC2	PET9	PHO84	PHO91	PTR2	PUT4	QDR2	RGT2	RIM2	SAL1	SAM3	SEO1	SFC1	SGE1	SIT1	SLY41	SNF3	SOA1	STL1	TAT1	TAT2	THI7	THI72	THI73	TNA1	TPC1	TPN1	TPO4	TPO5	UGA4	VBA1	VBA2	VBA3	VBA4	VBA5	VHC1	VHT1	VPS73	VRG4	YBR241C	YCT1	YDL199C	YDR338C	YEA4	YEA6	YFL040W	YFR045W	YHK8	YHL008C	YIA6	YIL171W	YJL193W	YMD8	YOL162W	YOL163W	YPR011C	
-0.18	-1.08	0.46	-1.34	-1.90	-1.07	0.17	-0.25	-0.87	-0.63	-0.16	0.73	0.17	-0.89	-0.25	-1.13	-0.95		%	inorganic cation transmembrane transporter activity| molecular_function| GO:0022890|	6 genes:	ALR1	ALR2	HOL1	SMF1	SMF2	SMF3	
-0.11	1.51	0.82	-1.19	0.28	0.48	3.12	-0.30	-0.31	0.25	-0.93	0.17	0.96	-0.66	1.08	0.33	-0.71		%	electron transport chain| biological_process| GO:0022900|	27 genes:	AI2	AIM45	AIP5	CIR1	CIR2	COR1	COX12	COX2	CYB5	DRE2	GLR1	GRX1	GRX2	GRX3	GRX4	GRX5	GRX6	GRX7	GRX8	IRC15	LPD1	NCP1	OLE1	PRM4	SDH1	YAH1	YJL045W	
-0.51	0.93	1.09	-0.66	1.52	0.23	-1.33	2.29	-0.10	2.35	-1.13	3.31	-0.78	5.36	4.87	0.07	-0.54		%	respiratory electron transport chain| biological_process| GO:0022904|	11 genes:	AI3	AI4	AI5_ALPHA	BI2	BI3	CIR2	COB	COX1	COX3	COX9	SDH2	
-0.28	-3.35	-2.15	-0.51	-2.20	-3.06	0.27	-1.70	-0.20	0.11	-0.17	1.41	0.86	-0.48	-2.20	0.46	-0.28		%	signal transduction by protein phosphorylation| biological_process| GO:0023014|	18 genes:	BCK1	CAF120	CDC15	CLA4	HYM1	KIC1	MKK1	MKK2	PBS2	SKG3	SKM1	SLN1	SPS1	SSK1	SSK2	SSK22	STE20	STE7	
-0.36	0.37	0.11	-0.15	-2.75	0.34	0.61	0.23	-0.51	-0.27	-0.39	0.03	0.10	-0.99	0.44	0.11	-0.06		%	metal ion transport| biological_process| GO:0030001|	17 genes:	ALR1	ALR2	ATX1	ATX2	BSD2	CCC2	CCS1	COX19	MNR2	PCA1	SMF1	SMF2	SMF3	YKE4	ZRT1	ZRT2	ZRT3	
-0.16	0.13	-0.92	-3.17	0.54	0.05	0.17	-0.11	-0.13	1.88	-0.60	0.41	0.30	-0.06	0.14	-2.80	-1.95		%	cellular cation homeostasis| biological_process| GO:0030003|	11 genes:	ATC1	HAL5	KKQ8	PDR5	PGM2	PTK1	PTK2	SAT4	SKY1	SNQ2	YVC1	
-4.83	0.72	-0.10	-0.31	0.17	-4.27	0.61	-0.04	-0.44	-0.32	-0.30	0.59	2.05	2.14	3.78	1.54	2.66		%	cellular monovalent inorganic cation homeostasis| biological_process| GO:0030004|	3 genes:	NHA1	NHX1	VHS3	
0.45	0.28	-1.99	-0.40	0.01	0.61	1.64	0.63	-0.52	0.44	-0.41	-3.25	0.10	3.20	1.60	0.55	-0.04		%	cellular potassium ion homeostasis| biological_process| GO:0030007|	5 genes:	MDM38	NHA1	TOK1	TRK1	TRK2	
-0.20	-1.94	-4.83	-1.18	0.23	-3.49	-2.67	-0.57	-1.36	-1.82	-2.11	0.96	-3.57	-1.09	-1.47	-4.01	-10.62		%	TRAPP complex| cellular_component| GO:0030008|	5 genes:	BET3	BET5	TRS23	TRS31	TRS33	
-1.17	0.44	-1.00	-0.87	0.11	0.23	-1.15	0.22	-0.34	-0.25	-0.98	1.38	1.47	-0.67	0.84	1.10	1.27		%	establishment of cell polarity| biological_process| GO:0030010|	29 genes:	ACT1	BCK1	BEM3	BEM4	BUD6	CDC24	CDC42	CDC43	GIC1	GIC2	HKR1	MSB1	MSB2	PEA2	PWP2	RGA1	RHO2	ROM2	SHO1	SLG1	SPA2	SRO7	SRO77	SWF1	TPM1	TPM2	TSC11	ZDS1	ZDS2	
-0.29	0.49	0.03	-0.60	-1.50	-2.87	-4.20	1.20	-1.70	2.46	-2.12	1.35	-2.37	-1.10	0.50	-2.47	-0.51		%	maintenance of cell polarity| biological_process| GO:0030011|	13 genes:	CDC10	CDC11	CDC12	CDC3	HES1	KES1	OSH2	OSH3	OSH6	OSH7	PXL1	RHO4	SWH1	
1.45	3.32	3.16	-0.24	-0.44	4.85	-0.73	-2.69	4.36	3.25	4.16	4.81	0.31	-1.75	-0.43	-0.83	-0.11		%	CCR4-NOT complex| cellular_component| GO:0030014|	7 genes:	CAF16	CAF4	CAF40	CCR4	MOT2	NGL1	POP2	
1.40	8.05	5.34	-1.00	1.39	11.21	-1.76	0.72	5.14	4.64	-1.40	10.36	0.32	-5.25	-3.07	-1.14	-0.50		%	CCR4-NOT core complex| cellular_component| GO:0030015|	10 genes:	BTT1	CAF130	CAF40	CCR4	CDC36	CDC39	MOT2	NOT3	NOT5	POP2	
-1.88	0.10	0.11	-0.39	0.23	0.07	0.64	0.50	-1.35	-0.11	-0.99	3.50	0.34	-0.08	0.34	0.10	-0.25		%	cellular manganese ion homeostasis| biological_process| GO:0030026|	10 genes:	ATX2	CCC1	GDT1	MAM3	PER1	PMR1	SMF1	SMF2	SMF3	SPF1	
0.57	-0.60	0.22	0.65	0.89	0.77	0.09	1.74	1.15	-0.24	-0.42	0.32	0.49	-0.11	1.92	0.94	-0.43		%	actin filament-based process| biological_process| GO:0030029|	2 genes:	SAC3	VPS52	
-0.94	2.17	-1.94	-0.41	0.60	0.05	-0.22	2.53	1.43	1.59	2.58	0.76	0.69	-0.30	0.76	0.09	-0.16		%	cell projection assembly| biological_process| GO:0030031|	2 genes:	CDC42	STE2	
-0.17	1.08	0.17	-0.59	1.50	1.39	-0.77	1.27	-0.07	0.52	-0.45	3.85	0.39	-1.50	0.07	0.05	-1.79		%	actin cytoskeleton organization| biological_process| GO:0030036|	27 genes:	ACF2	ARC35	BBC1	BEM2	BNI1	BNR1	CAP1	CAP2	CDC42	ENT3	GEA1	GEA2	GRX3	GRX4	LRG1	LSB5	RHO1	RHO5	RVS161	SDA1	SFK1	SHE4	SLG1	SLM1	SLM2	VPS1	YSC84	
-0.14	1.84	-0.33	-0.22	-2.44	1.39	-0.32	-0.01	-0.70	-2.10	-1.45	1.89	5.09	0.45	-0.50	0.74	1.13		%	actin filament polymerization| biological_process| GO:0030041|	3 genes:	ARC19	ARC35	LAS17	
-0.99	0.19	0.21	1.84	0.25	0.23	0.49	-0.97	-0.02	1.59	-0.01	0.34	2.24	1.06	0.12	3.39	1.25		%	actin filament depolymerization| biological_process| GO:0030042|	4 genes:	AIP1	COF1	SRV2	TWF1	
-0.10	3.12	0.34	-0.99	-2.60	-1.05	-0.38	0.77	0.42	-0.40	-0.00	0.20	-0.27	1.25	0.97	1.55	1.80		%	actin filament-based movement| biological_process| GO:0030048|	2 genes:	LAS17	VRP1	
-3.08	-0.59	-2.08	-0.42	0.13	0.14	0.12	-0.02	-1.12	-0.14	-0.74	0.20	-1.59	3.48	1.86	2.17	1.20		%	vesicle transport along actin filament| biological_process| GO:0030050|	2 genes:	ACT1	MYO2	
-0.25	-1.64	0.27	0.81	-1.01	-1.89	0.53	-2.82	0.49	0.02	-1.42	0.04	-0.47	-0.42	0.44	0.32	-1.54		%	L-malate dehydrogenase activity| molecular_function| GO:0030060|	3 genes:	MDH1	MDH2	MDH3	
-4.79	0.62	1.93	4.48	0.13	-0.68	8.19	-0.06	1.98	1.89	-0.10	0.77	0.28	-0.88	-0.23	0.41	1.87		%	mitochondrial crista| cellular_component| GO:0030061|	4 genes:	MGM1	MIC60	OXA1	QCR2	
-0.05	0.35	-1.67	-1.87	0.10	-2.22	-0.78	-0.05	-1.34	1.06	-0.23	0.46	-0.92	-0.32	0.29	0.12	0.81		%	regulation of mitotic metaphase/anaphase transition| biological_process| GO:0030071|	8 genes:	APC4	CDC23	CDC26	MND2	SDS23	SDS24	SWM1	UBC11	
-0.04	0.96	2.14	-0.60	1.18	-0.28	-1.46	0.44	0.34	0.42	-0.75	0.91	3.01	2.02	0.10	1.06	0.40		%	regulation of endocytosis| biological_process| GO:0030100|	2 genes:	AKR1	SPS18	
-0.16	-1.32	-0.75	-0.55	1.05	0.38	-0.96	0.68	-1.23	0.69	5.41	1.50	0.28	-0.32	-1.26	0.73	-0.63		%	membrane coat| cellular_component| GO:0030117|	13 genes:	APL1	APL2	APL3	APL4	APL5	APL6	APS1	APS2	APS3	COP1	SEC21	SEC26	SEC27	
-0.03	-5.09	-1.95	0.86	-1.60	2.14	-0.99	5.78	-0.50	0.62	-0.20	0.01	1.25	-0.50	-0.57	0.15	-0.48		%	AP-1 adaptor complex| cellular_component| GO:0030121|	4 genes:	APL2	APL4	APM1	APS1	
2.20	-1.33	-1.93	-0.16	-0.78	-4.04	-2.42	0.84	-0.41	0.72	3.28	1.73	0.21	-0.60	0.23	-1.23	-0.86		%	AP-2 adaptor complex| cellular_component| GO:0030122|	4 genes:	APL1	APL3	APM4	APS2	
-1.64	-1.73	1.23	-0.10	-7.22	-0.32	0.35	-0.75	-0.36	0.83	2.54	0.20	1.96	-0.15	-0.90	0.05	0.77		%	AP-3 adaptor complex| cellular_component| GO:0030123|	4 genes:	APL5	APL6	APM3	APS3	
3.11	-4.82	-5.38	-1.94	-0.82	-0.57	-3.38	-0.15	-1.36	-1.26	-0.95	0.28	1.19	-0.02	-0.66	-0.78	-1.64		%	clathrin vesicle coat| cellular_component| GO:0030125|	4 genes:	CHC1	CLC1	ENT3	ENT5	
-0.55	1.06	0.73	-2.55	1.96	-0.69	0.12	-0.60	-1.75	-0.45	-0.62	0.45	-0.87	0.91	-0.99	-1.41	-2.60		%	COPI vesicle coat| cellular_component| GO:0030126|	8 genes:	COP1	GLO3	RET2	RET3	SEC21	SEC26	SEC27	SEC28	
-1.25	0.67	0.01	-1.70	0.51	-4.58	0.05	0.35	0.81	1.46	-1.55	0.86	0.55	-0.43	0.34	0.83	0.44		%	COPII vesicle coat| cellular_component| GO:0030127|	8 genes:	NEL1	SAR1	SEC13	SEC23	SEC24	SEC31	SFB2	SFB3	
-0.20	-0.89	0.08	-0.51	-2.94	-0.44	-1.41	2.77	-0.11	2.27	-0.87	1.16	2.08	-0.04	-0.32	-0.67	-0.78		%	clathrin adaptor complex| cellular_component| GO:0030131|	4 genes:	APM1	APM2	APM3	APM4	
-1.50	0.51	-3.05	-0.84	0.08	-1.63	-0.52	-0.74	-0.53	-0.32	-0.15	0.16	-0.59	-0.55	0.70	0.41	2.48		%	transport vesicle| cellular_component| GO:0030133|	9 genes:	CDS1	EXO70	EXO84	KRE6	MYO2	SEC2	SEC4	YML002W	YML003W	
-0.02	0.10	0.35	-0.34	1.72	0.43	-1.65	0.38	-0.15	1.59	-0.00	0.25	0.29	-1.79	0.36	0.19	-0.66		%	COPII-coated ER to Golgi transport vesicle| cellular_component| GO:0030134|	27 genes:	BET1	EMP24	EMP46	EMP47	ERP1	ERP2	ERP3	ERP4	ERP5	ERP6	ERV14	ERV15	ERV25	ERV29	ERV41	ERV46	GAP1	GAS1	GOT1	RER1	SLY1	SVP26	UIP5	YIF1	YIP1	YIP3	YOS1	
-0.37	-3.31	-3.37	-1.13	-2.12	0.62	-2.42	0.34	-1.74	0.42	-0.31	0.02	2.92	-2.24	-1.36	0.72	-0.27		%	clathrin-coated vesicle| cellular_component| GO:0030136|	20 genes:	AGE2	APS2	BCH1	BCH2	BSC6	BUD7	CHS6	CPD1	GYP6	LAA1	LDB19	SCY1	TCA17	TVP18	UBX3	YAP1801	YAP1802	YBL010C	YHL017W	YML037C	
1.34	0.96	-3.05	-2.06	0.14	-2.15	-1.84	0.68	-0.53	1.74	-0.33	3.90	-4.08	-0.93	-1.50	-3.58	-1.74		%	COPI-coated vesicle| cellular_component| GO:0030137|	13 genes:	BSC6	GLO3	MTC1	NEO1	RBD2	RER1	RET2	SGM1	TMN3	TVP15	YMD8	YND1	YOL107W	
0.44	0.29	0.15	1.03	0.56	-1.04	-1.10	2.44	-0.13	0.21	3.26	0.09	0.94	-0.87	0.19	0.12	-0.65		%	endocytic vesicle| cellular_component| GO:0030139|	5 genes:	APL1	LAA1	SYP1	YPT10	YPT52	
0.61	-1.09	0.02	-0.88	-0.65	-0.96	-0.80	-0.37	-0.04	-0.58	-0.16	0.15	0.38	-1.10	-0.44	-0.91	-1.26		%	trans-Golgi network transport vesicle| cellular_component| GO:0030140|	4 genes:	BCH2	BUD7	CHS6	DNF3	
0.44	0.97	-0.32	-0.94	0.01	0.51	0.35	0.56	0.57	1.94	-0.14	1.03	-1.81	-1.00	-1.40	-3.51	-3.68		%	manganese ion binding| molecular_function| GO:0030145|	8 genes:	CAR1	DCP2	ICP55	MRE11	PCD1	RRP40	SOD2	YFR006W	
-0.50	0.14	0.50	-0.10	-1.33	-4.92	-2.59	0.64	-0.54	-1.92	-0.40	1.56	-1.85	-0.95	1.26	-2.88	-2.24		%	sphingolipid biosynthetic process| biological_process| GO:0030148|	21 genes:	ARV1	AUR1	CSH1	ELO1	ELO2	ELO3	FLC1	FLC2	FLC3	IFA38	IPT1	LCB2	LCB3	PHS1	SKN1	SUR1	SUR2	TSC10	TSC11	YOR365C	YSR3	
NaN	1.22	1.85	-7.42	-1.50	0.53	0.01	-1.34	1.13	0.31	-0.30	1.00	1.07	NaN	NaN	NaN	NaN		%	sphingolipid catabolic process| biological_process| GO:0030149|	2 genes:	DPL1	ISC1	
-2.61	0.48	3.03	6.34	-3.31	-3.05	10.55	-1.52	5.06	-1.44	-0.15	5.75	-2.31	-2.58	-2.33	-3.80	1.75		%	protein import into mitochondrial matrix| biological_process| GO:0030150|	23 genes:	AFG3	MCX1	MDJ2	MGE1	MGR2	PAM16	PAM17	PAM18	SSC1	TIM17	TIM21	TIM23	TIM44	TIM50	TOM20	TOM22	TOM40	TOM6	TOM7	TOM70	XDJ1	YME1	ZIM17	
0.90	-2.59	-1.55	-0.15	-0.93	-0.57	0.20	-1.31	-1.58	-0.90	-0.19	0.11	0.10	-0.98	-0.87	-1.02	-1.53		%	cell differentiation| biological_process| GO:0030154|	3 genes:	PHO2	YHP1	YOX1	
-1.10	0.97	-0.48	-0.65	0.05	1.76	0.32	0.58	1.38	1.91	-0.99	1.64	1.56	2.02	2.38	0.26	-0.39		%	regulation of proteolysis| biological_process| GO:0030162|	4 genes:	PBI2	RUB1	TFS1	YLR179C	
1.96	1.15	-1.45	-0.30	0.60	0.72	0.11	-0.41	-3.12	2.90	-0.12	0.83	0.48	-0.02	1.60	0.70	-1.80		%	protein catabolic process| biological_process| GO:0030163|	23 genes:	BAR1	CIC1	GID10	LAP2	MCX1	MKC7	NMA111	NTA1	PEP4	PIM1	RKR1	RPT1	RPT2	RPT3	RPT4	RPT5	RPT6	SKI7	SUE1	YPS1	YPS3	YPS6	YPS7	
-0.09	2.12	1.24	-3.58	2.07	0.49	0.11	-0.10	1.30	1.30	-1.58	0.82	0.41	-0.53	0.13	0.44	-0.22		%	pyridoxal phosphate binding| molecular_function| GO:0030170|	41 genes:	AAT1	AAT2	ALT1	ALT2	ARG8	ARO8	ARO9	BIO3	BNA3	BNA5	CAR2	CHA1	CYS3	CYS4	DPL1	GAD1	GCV2	GPH1	HEM1	HIS5	ILV1	IRC7	LCB1	LCB2	MCY1	MET17	MTM1	NFS1	SHM1	SHM2	SRY1	STR2	STR3	THR4	UGA1	YBL036C	YER152C	YHR112C	YIL168W	YLL058W	YML082W	
-0.07	0.72	-0.59	-0.32	0.24	0.34	-0.85	-0.01	-0.41	4.41	-1.74	1.04	0.25	-0.62	0.36	1.19	-0.15		%	integral component of Golgi membrane| cellular_component| GO:0030173|	25 genes:	BET1	COY1	EMP47	ERV41	ERV46	GLD1	GMH1	GVP36	HUT1	KEI1	KEX2	RER1	SAC1	SFT1	SVP26	SYS1	TVP15	TVP18	TVP23	TVP38	VTI1	YEA4	YIF1	YIP1	YOS1	
-2.71	7.26	2.18	-1.52	7.42	0.83	0.39	-0.13	4.67	-1.20	-1.84	0.35	0.02	1.73	-0.31	6.36	8.01		%	regulation of DNA-dependent DNA replication initiation| biological_process| GO:0030174|	15 genes:	BRE1	CDC6	CTI6	DEP1	EAF3	IPI1	IPI3	MCM5	RCO1	RIX1	RPD3	SET2	SIN3	SLD7	TAH11	
-0.06	0.69	-1.57	-1.32	-2.87	-1.92	-2.87	-0.05	-0.67	0.25	-1.46	0.27	1.09	-0.22	-2.17	0.93	-1.04		%	integral component of endoplasmic reticulum membrane| cellular_component| GO:0030176|	67 genes:	ALG14	ALG3	ATF2	BIG1	CAX4	CNE1	CSG2	CUE1	DER1	DFM1	DGK1	ELO1	ELO2	ELO3	EMP47	EMP65	ERD2	ERF2	ERG24	ERG4	ERV2	ERV41	ERV46	GPI18	GPI19	GPT2	GSF2	HUT1	ICE2	IRE1	KEG1	KRE6	LAS21	LDB16	MGA2	MMM1	OLE1	PGA1	PHS1	PKR1	RCE1	RCR1	RTN1	SAC1	SCS2	SCS3	SCT1	SEC12	SEC59	SEC62	SED4	SEI1	SHR3	SKN1	SLP1	SPC1	SPT23	SRP102	SSM4	STE24	SVP26	UBX2	YDC1	YEA4	YFT2	YIL102C-A	YPC1	
-0.54	-3.41	0.08	-0.07	-3.69	-1.31	0.26	-0.61	-3.30	-1.16	-3.23	0.26	-1.91	-1.72	-0.86	-2.35	-1.39		%	enzyme regulator activity| molecular_function| GO:0030234|	23 genes:	CMD1	COX13	CSG2	CYK3	DCP1	DOC1	GCD2	GCD7	GCN3	ILV6	INN1	LRP1	PMP1	PMP2	RAI1	RPN1	RPN2	RPN3	RPN7	SSC1	TPS3	TSL1	YIL102C-A	
-0.32	0.19	0.05	-0.27	0.99	0.79	2.55	1.72	-0.15	-0.74	-0.13	2.68	1.00	-1.18	-0.70	0.12	2.79		%	autophagy of peroxisome| biological_process| GO:0030242|	23 genes:	ATG11	ATG14	ATG17	ATG18	ATG2	ATG27	ATG36	BCK1	COG2	COG3	COG4	HRR25	MID2	MKK1	MKK2	PKC1	SLG1	SLT2	TRS85	VPS15	VPS30	VPS34	WSC3	
-0.29	1.24	-1.08	-1.15	0.51	-2.11	-1.16	0.37	-0.28	-1.22	-0.28	0.64	0.64	2.77	1.73	0.34	0.53		%	carbohydrate binding| molecular_function| GO:0030246|	12 genes:	AMS1	ATH1	CNE1	EMP46	EMP47	GAL10	MNL1	ROT2	YHR210C	YMR099C	YNR071C	YOS9	
-2.31	0.15	3.26	1.82	2.33	4.97	2.79	0.75	0.47	2.81	3.43	2.68	0.10	-0.09	0.05	0.22	1.15		%	chromosome condensation| biological_process| GO:0030261|	8 genes:	BRN1	HHO1	HMO1	SMC2	SMC4	ULP2	YCG1	YCS4	
-0.79	0.90	0.83	-0.08	0.44	0.71	0.21	-0.08	-0.54	0.40	-0.45	0.66	1.67	0.81	0.57	0.84	-0.65		%	glyoxylate reductase (NADP) activity| molecular_function| GO:0030267|	5 genes:	GOR1	SER3	SER33	YGL185C	YPL113C	
1.29	-1.79	-3.64	-0.01	0.13	-0.90	-1.64	5.02	-1.12	0.73	-1.33	1.37	1.53	-0.53	0.03	0.42	-4.46		%	clathrin binding| molecular_function| GO:0030276|	13 genes:	APL1	APL2	APL4	ENT1	ENT2	ENT3	ENT4	ENT5	SLA2	SWA2	UBX3	YAP1801	YAP1802	
-2.18	0.01	0.43	1.86	3.35	1.00	0.75	-0.36	-0.00	0.31	-0.23	0.03	1.02	-0.84	0.86	0.30	0.35		%	dynein complex| cellular_component| GO:0030286|	7 genes:	ARP1	ARP10	DYN1	DYN2	DYN3	JNM1	NIP100	
-0.24	-1.23	-2.25	-0.43	0.36	0.15	-0.59	-0.26	-0.86	-0.36	-0.11	1.70	2.55	1.61	1.78	2.31	2.76		%	cell wall-bounded periplasmic space| cellular_component| GO:0030287|	7 genes:	APE2	ASP3-1	ASP3-2	ASP3-3	ASP3-4	ATH1	PHO3	
2.77	0.35	2.22	-0.13	1.85	0.23	1.15	-0.11	1.15	0.55	-3.53	1.43	0.15	-0.11	-0.62	-0.44	0.69		%	protein phosphatase 4 complex| cellular_component| GO:0030289|	3 genes:	PPH3	PSY2	PSY4	
-0.64	0.32	0.62	-2.05	-0.94	-1.59	-2.82	-1.17	4.93	-0.44	-0.27	0.61	1.64	1.54	3.43	2.17	0.25		%	protein serine/threonine kinase inhibitor activity| molecular_function| GO:0030291|	3 genes:	CKB1	CKB2	MMS21	
9.77	-1.34	-4.79	-0.45	-2.53	1.25	0.18	-0.78	-6.80	0.26	-0.27	1.05	-2.09	-2.83	-2.66	-1.81	-1.83		%	protein kinase activator activity| molecular_function| GO:0030295|	13 genes:	ATG17	CKS1	DDC1	DPB11	LST8	MOB2	RPP1A	RPP1B	RPP2A	RPP2B	SLI15	SSK1	STD1	
-0.05	0.27	0.39	-2.08	0.46	0.08	0.84	1.86	2.04	3.02	-0.86	0.30	-2.41	-0.97	-0.36	0.16	0.24		%	cyclin binding| molecular_function| GO:0030332|	9 genes:	CAK1	CDC23	CDC28	CDH1	CTK1	IPA1	MCK1	NAP1	SGV1	
-0.20	0.27	-2.48	-0.55	1.48	-0.55	0.16	-0.51	-0.56	-0.46	-0.06	0.61	-0.39	-1.30	-1.81	-1.64	-0.69		%	regulation of cell migration| biological_process| GO:0030334|	4 genes:	RHO1	RHO2	RHO3	RHO4	
-2.02	0.15	-0.36	-1.20	2.87	0.54	-0.66	0.32	3.42	-3.17	-1.43	2.99	-1.18	3.14	1.77	3.08	1.22		%	DNA polymerase processivity factor activity| molecular_function| GO:0030337|	4 genes:	DPB2	DPB3	DPB4	POL30	
-0.24	0.73	0.97	1.22	0.03	0.10	0.21	-0.28	-0.29	0.94	-1.31	0.08	-1.43	-1.63	-1.76	-2.82	-0.38		%	translation repressor activity| molecular_function| GO:0030371|	46 genes:	SUF16	SUF17	SUF20	SUF23	SUP51	VTS1	tG(GCC)B	tG(GCC)D1	tG(GCC)D2	tG(GCC)E	tG(GCC)F2	tG(GCC)G1	tG(GCC)G2	tG(GCC)J1	tG(GCC)M	tG(GCC)O1	tG(GCC)P1	tG(GCC)P2	tH(GUG)E1	tH(GUG)E2	tH(GUG)G1	tH(GUG)G2	tH(GUG)H	tH(GUG)K	tH(GUG)M	tH(GUG)Q	tL(UAA)B1	tL(UAA)B2	tL(UAA)D	tL(UAA)K	tL(UAA)L	tL(UAA)N	tL(UAA)Q	tS(AGA)A	tS(AGA)B	tS(AGA)D1	tS(AGA)D2	tS(AGA)E	tS(AGA)G	tS(AGA)H	tS(AGA)J	tS(AGA)L	tS(AGA)M	tT(UGU)G1	tT(UGU)G2	tT(UGU)P	
-2.05	0.40	0.10	-1.19	-0.41	-0.60	0.26	0.47	0.78	-0.50	2.11	1.08	0.08	-0.03	0.29	1.10	0.42		%	fructose 1,6-bisphosphate metabolic process| biological_process| GO:0030388|	3 genes:	FBP1	PFK1	PFK2	
-0.09	0.89	0.42	0.97	-0.65	0.08	0.62	1.29	0.43	2.22	-0.56	1.13	1.13	1.31	2.61	0.41	-0.41		%	peptidase inhibitor activity| molecular_function| GO:0030414|	5 genes:	PAI3	PBI2	RFU1	TFS1	YLR179C	
2.66	-0.65	-2.17	-0.38	-3.41	-0.57	-0.73	-2.30	-2.36	-2.77	-3.61	1.19	0.92	-0.74	-0.21	0.75	0.55		%	production of siRNA involved in RNA interference| biological_process| GO:0030422|	2 genes:	MRPL3	RNT1	
-0.47	0.64	0.07	-2.33	-2.59	-1.34	-3.09	0.71	-0.10	-0.33	-0.75	1.67	0.00	-0.56	2.96	1.97	-0.25		%	site of polarized growth| cellular_component| GO:0030427|	14 genes:	ABP1	BEM1	BOI1	BOI2	HKR1	KRE6	LRG1	MSB2	PEF1	PKC1	PXL1	RCY1	TAO3	WSC2	
-0.26	-3.79	0.94	-0.03	1.29	0.05	0.34	4.52	-2.08	0.64	-0.28	3.56	0.85	-0.71	-1.15	0.09	-0.81		%	cell septum| cellular_component| GO:0030428|	7 genes:	CHS1	CHS2	CHS3	DSE4	EGT2	ZDS1	ZDS2	
2.99	1.71	-4.66	-3.48	-1.19	-4.69	-2.25	0.97	-7.71	-1.24	-1.74	0.25	-1.83	-0.73	-1.68	-2.70	-1.82		%	ubiquitin-dependent ERAD pathway| biological_process| GO:0030433|	45 genes:	ADD37	ATG19	BST1	CDC48	CNE1	CUE1	DER1	DFM1	DSK2	EPS1	HLJ1	HRD1	HRD3	HUL5	JEM1	KAR2	LCL2	MNL2	MNS1	NAT3	NPL4	OTU1	PBN1	POF1	RAD23	RAD6	RPT4	SCJ1	SEC13	SEC61	SGT2	SHP1	SSM4	UBC1	UBC6	UBC7	UBR1	UBX2	UBX4	UFD1	UFD2	USA1	VMS1	YDJ1	YOS9	
-0.13	1.74	0.09	-0.24	0.20	0.62	1.12	-3.68	-0.06	-2.42	-0.78	4.66	0.15	-0.06	0.39	0.32	-1.27		%	sporulation resulting in formation of a cellular spore| biological_process| GO:0030435|	109 genes:	ADY3	ADY4	BDF1	BDF2	CDA1	CDA2	CDC4	CNM67	CRR1	CSM4	CTS2	DIT1	DIT2	DMC1	DON1	DTR1	EMI1	EMI2	FKS3	FMP45	GSC2	GSM1	HST1	IME1	IME2	IME4	IRC18	IRC19	ISC10	LDO16	LDS1	LDS2	LOH1	LRG1	MDS3	MEI4	MEI5	MPC54	MRPL37	MRPS17	MUM2	MUM3	OAF1	OSW1	OSW2	OSW7	PFS1	PMD1	PRB1	RAD6	RED1	RIM20	RIM4	RMD1	RMD6	RMD8	RMD9	RRT12	RRT8	RSC1	RSC2	SEF1	SGA1	SHC1	SHE10	SLZ1	SMA1	SMA2	SMK1	SPO1	SPO11	SPO12	SPO13	SPO14	SPO16	SPO19	SPO20	SPO21	SPO22	SPO23	SPO24	SPO7	SPO71	SPO73	SPO74	SPO75	SPO77	SPR1	SPR3	SPR6	SPS1	SPS100	SPS18	SPS19	SPS2	SPS22	SPS4	SSP1	SSP2	SUM1	SUR7	TGL4	TGL5	TRS85	UBX4	UBX6	UBX7	VAN1	XRS2	
-2.00	0.37	-0.74	-1.40	0.42	-2.00	-1.34	-1.94	-0.04	-0.53	-0.78	0.76	0.77	-0.02	0.98	0.07	-0.31		%	ascospore formation| biological_process| GO:0030437|	53 genes:	ADY4	AMA1	AQY1	BMH1	BMH2	CPR1	EMI1	EMI2	ERV14	FMP45	GLC7	GPA2	GPB2	IML3	IRC19	ISC10	MCK1	MRE11	OSW1	PAU8	PMD1	RAS2	RIM101	RIM11	RIM21	RIM9	SDH5	SEC14	SET1	SET2	SHC1	SHP1	SPO16	SPO24	SPO73	SPO74	SPO75	SPO77	SPR1	SPR28	SPR3	SPR6	SPS1	SPS18	SPS19	SPS4	SSO1	SSP2	SUR7	UBI4	VID28	YNL194C	YOR338W	
-0.34	0.31	2.59	-0.36	0.19	-2.68	-0.49	1.78	0.85	1.79	-0.04	3.82	0.32	-0.72	0.27	3.62	1.18		%	filamentous growth| biological_process| GO:0030447|	11 genes:	BUD2	CAP2	DLD3	FLO11	GAS1	GRE2	PEA2	SEC66	SEM1	TPM1	VPS60	
3.47	1.26	-1.49	-3.46	0.05	0.56	0.94	1.64	-2.03	0.01	-1.80	1.29	0.45	-0.39	-0.70	0.31	-0.14		%	chromatin silencing at silent mating-type cassette| biological_process| GO:0030466|	42 genes:	ABF1	ASF1	ASF2	DIA2	ESC2	FUN30	HST1	HTZ1	MCM10	MCM3	MCM7	MGA2	MRC1	MSH2	NAM7	NUP133	NUP2	NUP60	NUP84	ORC1	ORC2	ORC3	ORC4	ORC5	ORC6	POL30	RAP1	RIF1	SAS2	SAS3	SCP160	SET1	SIR1	SIR2	SIR3	SIR4	SPT10	SPT21	SPT23	SUM1	YCS4	YKU70	
-0.85	0.80	0.29	-1.99	1.07	0.59	-2.68	1.42	-1.97	0.96	-0.09	2.01	0.03	-0.02	0.81	0.78	-0.03		%	nuclear migration along microtubule| biological_process| GO:0030473|	15 genes:	ARP1	BIM1	DYN1	DYN2	DYN3	KAR9	KIP2	KIP3	NDL1	NUM1	PAC1	PAC11	TUB1	TUB2	TUB3	
-1.23	3.34	0.95	-0.26	1.63	2.57	0.27	2.85	1.34	5.72	-0.67	2.50	0.05	-0.60	-0.28	0.39	0.72		%	spindle pole body duplication| biological_process| GO:0030474|	16 genes:	BBP1	CDC31	CDC37	DSK2	KAR1	MPS1	MPS2	MPS3	NBP1	NDC1	POM152	POM34	SFI1	SPC29	SPC42	SPO1	
-0.42	0.15	-0.38	-0.78	1.42	0.53	1.04	0.89	-0.16	0.21	-0.43	0.23	0.00	-0.74	0.38	0.53	-0.69		%	ascospore wall assembly| biological_process| GO:0030476|	49 genes:	ACT1	ADY3	AMA1	ARP2	CDA1	CDA2	CHS3	CHS5	CRR1	DIT1	DIT2	DON1	DTR1	END3	FKS3	GAS2	GAS4	GIP1	GSC2	IRC18	LDO16	LDS1	LDS2	LOH1	MUM3	OSW1	OSW2	OSW7	PFS1	QDR1	QDR3	RRT12	RRT8	SHE10	SMK1	SPO71	SPO73	SPO75	SPO77	SPS1	SPS100	SPS2	SPS22	SSP1	SSP2	SWM1	TEP1	VPS54	YVH1	
-0.41	3.33	-1.83	-0.72	0.51	0.54	-2.40	2.57	-0.47	2.04	-0.30	10.53	2.13	-0.60	0.50	1.44	-0.14		%	actin cortical patch| cellular_component| GO:0030479|	57 genes:	ABP1	ACT1	AIM21	AIM3	AIM7	AIP1	APP1	ARC15	ARC19	ARC35	ARC40	ARK1	ARP2	ARP3	BBC1	BSP1	BZZ1	CAP1	CAP2	CHC1	COF1	CRN1	EDE1	END3	ENT4	FKS1	GTS1	INP51	INP52	INP53	LAS17	LDB17	LSB1	LSB3	LSB5	MYO3	MYO5	PAN1	PIN3	PRK1	RGD1	RSP5	RVS161	RVS167	SAC6	SCD5	SCP1	SLA1	SLA2	SRV2	SWF1	TDA2	TWF1	VPS1	VRP1	YPP1	YSC84	
1.57	0.47	-2.03	-1.82	0.61	2.00	0.38	1.36	-0.85	-0.42	-0.39	0.64	0.51	-0.06	0.32	1.20	0.66		%	tRNA methylation| biological_process| GO:0030488|	23 genes:	ABP140	GCD10	GCD14	MSS1	MTO1	NCL1	PPM2	TRM1	TRM10	TRM11	TRM112	TRM12	TRM13	TRM2	TRM3	TRM44	TRM5	TRM7	TRM732	TRM8	TRM82	TRM9	TYW3	
-1.87	6.31	2.79	-0.40	0.52	8.07	5.84	-0.84	1.38	-0.63	-0.79	2.84	3.41	-0.78	0.31	3.46	4.05		%	maturation of SSU-rRNA| biological_process| GO:0030490|	20 genes:	BUD22	DIP2	GEP3	LSM6	LSM7	MRH4	NOB1	NOP14	PRP43	RIO1	RIO2	ROK1	RPS28A	RPS28B	RRP5	SNU13	SQS1	TRM112	TSR3	TSR4	
0.79	0.71	-2.82	-2.57	-0.78	0.12	0.29	-0.89	-0.63	-2.22	-0.26	1.12	0.26	-0.38	-0.99	0.37	-0.19		%	heteroduplex formation| biological_process| GO:0030491|	8 genes:	RAD51	RAD54	RAD55	RAD57	RDH54	RFA1	RFA2	RFA3	
1.07	0.02	-0.83	1.08	-2.61	-3.24	-0.96	-0.24	0.84	-1.63	-0.19	6.95	0.02	1.35	2.76	0.02	-0.49		%	fatty acid elongation| biological_process| GO:0030497|	4 genes:	ELO2	ELO3	IFA38	PHS1	
-0.20	2.80	1.82	-0.15	5.01	23.31	5.36	-1.00	6.08	0.18	-2.00	0.62	0.07	-4.06	-0.69	1.56	5.09		%	snoRNA binding| molecular_function| GO:0030515|	17 genes:	BCD1	BUD21	CDC4	DIP2	ENP1	IMP3	IMP4	KRE33	NOP10	NOP56	NOP58	NOP6	RRP5	RRP9	UTP10	UTP13	UTP6	
-1.27	1.25	0.25	0.92	4.39	1.42	0.85	0.78	0.96	1.92	-0.25	0.16	-0.54	-0.28	0.39	0.50	0.53		%	small nuclear ribonucleoprotein complex| cellular_component| GO:0030532|	3 genes:	BRR1	LCP5	SMD2	
-1.21	1.08	1.96	-4.12	0.32	0.39	0.48	-0.69	6.54	1.56	-1.95	0.21	2.13	-1.58	0.52	1.14	-0.00		%	triplet codon-amino acid adaptor activity| molecular_function| GO:0030533|	299 genes:	CDC65	EMT1	EMT2	EMT3	EMT4	EMT5	HSX1	IMT1	IMT2	IMT3	IMT4	SOE1	SUF1	SUF10	SUF11	SUF16	SUF17	SUF2	SUF20	SUF23	SUF3	SUF4	SUF5	SUF6	SUF7	SUF8	SUF9	SUP11	SUP16	SUP17	SUP19	SUP2	SUP3	SUP4	SUP5	SUP51	SUP53	SUP54	SUP56	SUP6	SUP61	SUP7	SUP8	TGA1	TRN1	TRR4	TRT2	tA(AGC)D	tA(AGC)F	tA(AGC)G	tA(AGC)H	tA(AGC)J	tA(AGC)K1	tA(AGC)K2	tA(AGC)L	tA(AGC)M1	tA(AGC)M2	tA(AGC)P	tA(UGC)E	tA(UGC)G	tA(UGC)L	tA(UGC)O	tA(UGC)Q	tC(GCA)B	tC(GCA)G	tC(GCA)P1	tC(GCA)P2	tC(GCA)Q	tD(GUC)B	tD(GUC)D	tD(GUC)G1	tD(GUC)G2	tD(GUC)I1	tD(GUC)I2	tD(GUC)J1	tD(GUC)J2	tD(GUC)J3	tD(GUC)J4	tD(GUC)K	tD(GUC)L1	tD(GUC)L2	tD(GUC)M	tD(GUC)N	tD(GUC)O	tD(GUC)Q	tE(CUC)D	tE(CUC)I	tE(UUC)B	tE(UUC)C	tE(UUC)E1	tE(UUC)E2	tE(UUC)E3	tE(UUC)G2	tE(UUC)G3	tE(UUC)I	tE(UUC)J	tE(UUC)K	tE(UUC)L	tE(UUC)M	tE(UUC)P	tE(UUC)Q	tF(GAA)B	tF(GAA)D	tF(GAA)F	tF(GAA)G	tF(GAA)H1	tF(GAA)H2	tF(GAA)M	tF(GAA)N	tF(GAA)P1	tF(GAA)P2	tF(GAA)Q	tG(GCC)B	tG(GCC)D1	tG(GCC)D2	tG(GCC)E	tG(GCC)F2	tG(GCC)G1	tG(GCC)G2	tG(GCC)J1	tG(GCC)M	tG(GCC)O1	tG(GCC)P1	tG(GCC)P2	tG(UCC)Q	tH(GUG)E1	tH(GUG)E2	tH(GUG)G1	tH(GUG)G2	tH(GUG)H	tH(GUG)K	tH(GUG)M	tH(GUG)Q	tI(AAU)B	tI(AAU)D	tI(AAU)E1	tI(AAU)E2	tI(AAU)G	tI(AAU)I1	tI(AAU)I2	tI(AAU)L1	tI(AAU)L2	tI(AAU)N1	tI(AAU)N2	tI(AAU)P1	tI(AAU)P2	tI(GAU)Q	tI(UAU)D	tI(UAU)L	tK(CUU)C	tK(CUU)D1	tK(CUU)D2	tK(CUU)E1	tK(CUU)E2	tK(CUU)F	tK(CUU)G1	tK(CUU)G2	tK(CUU)G3	tK(CUU)I	tK(CUU)J	tK(CUU)K	tK(CUU)M	tK(CUU)P	tK(UUU)D	tK(UUU)G1	tK(UUU)G2	tK(UUU)K	tK(UUU)L	tK(UUU)O	tK(UUU)P	tK(UUU)Q	tL(CAA)D	tL(CAA)G1	tL(CAA)G3	tL(CAA)K	tL(CAA)L	tL(CAA)M	tL(CAA)N	tL(GAG)G	tL(UAA)B1	tL(UAA)B2	tL(UAA)D	tL(UAA)K	tL(UAA)L	tL(UAA)N	tL(UAA)Q	tL(UAG)J	tL(UAG)L1	tL(UAG)L2	tM(CAU)C	tM(CAU)Q1	tM(CAU)Q2	tN(GUU)C	tN(GUU)F	tN(GUU)G	tN(GUU)K	tN(GUU)L	tN(GUU)N1	tN(GUU)N2	tN(GUU)O1	tN(GUU)O2	tN(GUU)P	tN(GUU)Q	tP(UGG)L	tP(UGG)N1	tP(UGG)N2	tP(UGG)O1	tP(UGG)O3	tP(UGG)Q	tQ(UUG)B	tQ(UUG)C	tQ(UUG)D1	tQ(UUG)D2	tQ(UUG)D3	tQ(UUG)E1	tQ(UUG)E2	tQ(UUG)H	tQ(UUG)L	tQ(UUG)Q	tR(ACG)D	tR(ACG)E	tR(ACG)J	tR(ACG)K	tR(ACG)L	tR(ACG)O	tR(ACG)Q2	tR(UCU)B	tR(UCU)D	tR(UCU)E	tR(UCU)G1	tR(UCU)G2	tR(UCU)G3	tR(UCU)J1	tR(UCU)J2	tR(UCU)K	tR(UCU)M1	tR(UCU)M2	tR(UCU)Q1	tS(AGA)A	tS(AGA)B	tS(AGA)D1	tS(AGA)D2	tS(AGA)D3	tS(AGA)E	tS(AGA)G	tS(AGA)H	tS(AGA)J	tS(AGA)L	tS(AGA)M	tS(GCU)F	tS(GCU)O	tS(GCU)Q1	tS(UGA)Q2	tT(AGU)B	tT(AGU)C	tT(AGU)D	tT(AGU)H	tT(AGU)I1	tT(AGU)I2	tT(AGU)J	tT(AGU)N1	tT(AGU)N2	tT(AGU)O1	tT(AGU)O2	tT(UAG)Q2	tT(UGU)G1	tT(UGU)G2	tT(UGU)H	tT(UGU)P	tT(UGU)Q1	tV(AAC)E1	tV(AAC)E2	tV(AAC)G1	tV(AAC)G2	tV(AAC)G3	tV(AAC)H	tV(AAC)J	tV(AAC)K1	tV(AAC)K2	tV(AAC)L	tV(AAC)M1	tV(AAC)M2	tV(AAC)M3	tV(AAC)O	tV(CAC)D	tV(CAC)H	tV(UAC)B	tV(UAC)D	tV(UAC)Q	tW(CCA)G1	tW(CCA)G2	tW(CCA)J	tW(CCA)K	tW(CCA)M	tW(CCA)P	tW(UCA)Q	tX(XXX)D	tX(XXX)L	tY(GUA)Q	
0.97	1.29	0.51	-1.46	0.17	0.11	-1.38	0.63	-0.12	2.90	-1.08	0.92	-0.28	-2.47	-1.25	0.17	1.81		%	plasmid partitioning| biological_process| GO:0030541|	4 genes:	RAF1	REP1	REP2	SNM1	
0.81	0.33	1.60	-1.42	0.07	0.07	-0.85	0.67	0.60	1.66	-0.14	0.07	0.23	1.09	0.14	0.13	-2.06		%	2-micrometer plasmid partitioning| biological_process| GO:0030543|	7 genes:	BIK1	BIM1	CSE4	KIP1	REP1	REP2	SCC2	
2.34	0.31	-1.55	-8.33	1.74	-2.86	-3.87	3.81	-7.67	2.64	-1.39	1.43	-3.65	-5.13	-6.93	-7.26	-5.65		%	Hsp70 protein binding| molecular_function| GO:0030544|	3 genes:	CNS1	HLJ1	STI1	
-1.85	1.00	-1.72	-0.00	-2.26	0.35	0.09	-0.51	-0.07	1.17	-0.42	0.71	-1.28	-0.81	-2.09	1.49	-0.92		%	rRNA pseudouridylation guide activity| molecular_function| GO:0030559|	28 genes:	SNR10	SNR11	SNR161	SNR189	SNR191	SNR3	SNR31	SNR32	SNR33	SNR34	SNR35	SNR36	SNR37	SNR42	SNR43	SNR44	SNR46	SNR49	SNR5	SNR8	SNR80	SNR81	SNR82	SNR83	SNR84	SNR85	SNR86	SNR9	
-1.98	0.81	0.22	-0.08	0.82	0.25	0.76	1.60	-0.06	0.39	-2.14	2.48	0.39	4.10	4.37	0.43	-0.26		%	rRNA 2'-O-ribose methylation guide activity| molecular_function| GO:0030562|	43 genes:	SNR128	SNR13	SNR18	SNR190	SNR24	SNR38	SNR39	SNR39B	SNR40	SNR41	SNR47	SNR48	SNR50	SNR51	SNR52	SNR53	SNR54	SNR55	SNR56	SNR57	SNR58	SNR59	SNR60	SNR61	SNR62	SNR63	SNR64	SNR65	SNR66	SNR67	SNR68	SNR69	SNR70	SNR71	SNR72	SNR73	SNR74	SNR75	SNR76	SNR77	SNR78	SNR79	SNR87	
0.47	0.97	0.78	-0.77	0.45	0.74	0.18	-0.40	-1.90	-0.93	-1.15	0.80	0.10	0.89	1.31	-0.70	-0.21		%	U1 snRNA binding| molecular_function| GO:0030619|	5 genes:	MUD1	PRP8	SNP1	SPT5	YHC1	
0.72	1.42	0.71	-1.36	3.04	2.05	-0.52	0.71	-2.29	0.13	-0.81	2.33	0.48	-0.07	2.55	0.51	0.73		%	U2 snRNA binding| molecular_function| GO:0030620|	6 genes:	CUS2	LEA1	MSL1	PRP8	RSE1	SPT5	
0.33	-0.89	-0.22	-0.09	-1.23	0.11	-0.47	-0.36	-0.83	0.64	-0.36	-3.73	-2.34	-2.37	-0.38	-2.87	-0.36		%	U4 snRNA binding| molecular_function| GO:0030621|	4 genes:	PRP4	SNR6	SNU13	SPT5	
0.48	0.04	1.37	-0.54	2.21	1.70	0.45	-1.20	-1.41	-1.20	-0.31	-1.84	-0.65	-0.21	0.78	-0.64	0.23		%	U5 snRNA binding| molecular_function| GO:0030623|	3 genes:	PRP8	SNU114	SPT5	
-2.11	0.09	2.15	1.87	0.22	0.66	0.79	1.04	3.33	-0.28	-0.40	0.65	0.11	-0.56	-0.22	-3.55	-2.88		%	pre-mRNA 5'-splice site binding| molecular_function| GO:0030627|	8 genes:	LSR1	PRP39	PRP42	RPL30	SNR19	SNR7-L	SNR7-S	YHC1	
-1.33	1.03	-0.29	-0.83	0.01	0.42	-1.71	1.37	-0.12	-0.23	-0.90	0.07	0.50	-0.37	0.63	0.39	-0.21		%	pre-mRNA 3'-splice site binding| molecular_function| GO:0030628|	2 genes:	MUD2	SLU7	
-0.18	0.03	-0.58	-0.07	0.28	0.17	-0.32	-0.60	-1.53	-0.93	-0.20	0.02	-1.35	-0.12	0.70	0.47	1.55		%	transport vesicle membrane| cellular_component| GO:0030658|	3 genes:	SEC4	SNC1	SNC2	
1.67	-2.51	1.54	-0.17	-0.88	0.31	0.43	1.94	-0.51	-0.76	-0.07	1.65	1.65	-1.00	-1.54	0.12	1.08		%	cytoplasmic vesicle membrane| cellular_component| GO:0030659|	14 genes:	APM3	APS3	ATG27	ATG9	CHC1	CHS3	CLC1	CTR3	HVG1	ROY1	SNA3	USO1	VID24	VRG4	
0.59	0.49	0.62	-3.02	1.00	0.07	-0.53	-0.48	-1.77	-1.13	-0.25	0.28	-0.56	-1.62	-3.10	-2.89	-4.04		%	COPI-coated vesicle membrane| cellular_component| GO:0030663|	12 genes:	COP1	EXP1	MST27	MST28	PSG1	RET2	RET3	SEC21	SEC26	SEC27	SEC28	YMD8	
-0.83	-1.66	-0.89	-0.22	-2.40	0.68	-2.00	3.33	-0.29	2.90	-0.36	0.04	0.09	-0.14	0.15	0.34	0.33		%	clathrin-coated vesicle membrane| cellular_component| GO:0030665|	9 genes:	APL4	APL5	APL6	APM1	APM2	APM4	APS1	ENT3	MIL1	
-0.78	1.33	-2.15	-0.07	1.73	1.19	-2.67	2.06	-0.55	0.84	-0.99	0.37	0.10	-2.14	1.98	2.10	-0.78		%	protein binding, bridging| molecular_function| GO:0030674|	64 genes:	ABP140	AIR2	ALY2	ARC15	ARG82	ATG16	ATG19	ATG34	ATG39	ATG40	BNI5	BSP1	BUD14	CDC53	CIC1	COG1	CRN1	CUE5	DAS1	DCN1	DSK2	END3	ERG28	FIP1	GRR1	HRT1	HRT3	INP1	IRC6	KOG1	LTO1	MED8	MPT5	NBL1	NBP2	OST4	PEP3	PEP5	PEX13	PEX14	PEX3	PEX5	PEX8	PFU1	RAD23	RFM1	RPN1	SAC6	SCP1	SGT1	SKI7	SKP2	SLA1	TIM44	TMA17	UBC4	UBX2	UCC1	UFO1	VAC14	VTA1	XRS2	YAE1	YDR131C	
-2.93	3.34	1.56	3.27	-0.55	0.14	0.67	0.30	-0.13	0.92	-0.28	0.33	0.29	0.93	0.15	1.71	4.59		%	ribonuclease P complex| cellular_component| GO:0030677|	3 genes:	POP4	RPM2	RPR1	
-1.01	0.33	0.24	2.53	0.20	0.07	2.74	1.67	-0.39	1.28	-0.45	2.09	0.07	1.10	-0.33	0.42	2.28		%	mitochondrial ribonuclease P complex| cellular_component| GO:0030678|	2 genes:	RPM1	RPM2	
1.82	0.08	2.07	-0.17	-0.25	1.04	0.07	-2.13	1.70	0.37	-0.31	-5.45	0.07	-0.15	0.62	-0.33	-1.59		%	preribosome| cellular_component| GO:0030684|	2 genes:	NOP12	NOP13	
-0.14	0.18	0.04	-0.28	0.87	0.85	0.06	-2.82	1.89	1.65	-0.05	0.01	0.09	-1.30	-2.60	-0.43	-0.29		%	nucleolar preribosome| cellular_component| GO:0030685|	2 genes:	EFG1	POL5	
-6.35	21.29	8.76	-0.02	17.34	103.62	34.54	-17.09	16.60	0.48	-1.55	1.01	7.56	-2.45	5.28	4.19	9.30		%	90S preribosome| cellular_component| GO:0030686|	82 genes:	BFR2	BMS1	BUD21	BUD22	CBF5	CIC1	CMS1	DBP8	DIM1	DIP2	ECM16	EMG1	ENP1	ENP2	HAS1	IMP3	IMP4	KRE33	KRI1	KRR1	MPP10	MRD1	NAN1	NOC4	NOP1	NOP14	NOP19	NOP56	NOP58	NOP6	NOP9	PLM2	PNO1	PRP43	PWP2	RCL1	ROK1	RPP0	RPS0A	RPS11A	RPS11B	RPS13	RPS14A	RPS16A	RPS1A	RPS1B	RPS3	RPS4A	RPS4B	RPS5	RPS6A	RPS7A	RPS8A	RPS8B	RPS9A	RPS9B	RRP12	RRP36	RRP5	RRP8	RRP9	SLX9	SNR17A	SNR17B	SOF1	SPB4	SQS1	TOS4	TSR1	UTP10	UTP13	UTP15	UTP18	UTP20	UTP21	UTP22	UTP30	UTP4	UTP6	UTP7	UTP8	UTP9	
-2.68	2.88	2.17	-2.04	9.80	33.73	7.69	-0.14	-0.45	0.85	-0.12	1.00	2.89	-0.70	2.26	1.01	7.54		%	preribosome, large subunit precursor| cellular_component| GO:0030687|	61 genes:	AFG2	ARX1	BRX1	BUD20	CAF4	CGR1	CIC1	DBP10	DBP3	DBP6	DRS1	EBP2	ECM1	ERB1	HAS1	LAS1	LOC1	MAK16	MAK21	MRT4	NIP7	NOC2	NOG1	NOG2	NOP15	NOP16	NOP2	NOP7	NSA1	NSA2	NUG1	PUF6	REA1	REH1	REI1	RIX7	RLP24	RLP7	RPF1	RPF2	RPL17A	RPL17B	RPL25	RPL27B	RPL34A	RPL35A	RPL35B	RPL37A	RPL37B	RRP1	RRP15	RRS1	RSA3	SPB1	SPB4	SQS1	SSF1	SSF2	TIF6	YBL028C	YTM1	
-2.99	6.17	5.88	-1.71	2.94	22.10	18.44	-5.53	4.87	0.58	-0.74	0.12	1.45	-2.03	-1.55	0.01	1.47		%	preribosome, small subunit precursor| cellular_component| GO:0030688|	23 genes:	DIM1	EFG1	ENP1	FAL1	HRR25	KRE33	KRR1	LTV1	NOB1	NOC4	NOP14	NOP9	RIO1	RIO2	RPS3	RRP1	RRP12	SLX9	SQS1	TSR1	UTP10	UTP20	UTP7	
-0.92	0.61	0.44	1.84	0.65	-0.55	0.66	1.25	1.57	1.00	-1.79	1.20	-0.21	-2.02	-1.09	-3.77	-2.24		%	Noc1p-Noc2p complex| cellular_component| GO:0030690|	2 genes:	MAK21	NOC2	
-1.08	0.73	-0.81	1.76	0.92	0.82	0.98	0.86	0.31	-0.62	-3.36	-2.25	-0.21	-0.82	0.70	-1.39	-1.45		%	Noc2p-Noc3p complex| cellular_component| GO:0030691|	2 genes:	NOC2	NOC3	
-1.49	3.43	1.52	1.78	-0.46	2.94	1.18	-1.25	0.35	0.81	-0.15	0.13	1.26	-0.05	-0.60	-0.53	0.40		%	Noc4p-Nop14p complex| cellular_component| GO:0030692|	2 genes:	NOC4	NOP14	
1.14	0.64	0.66	-0.45	0.11	0.17	-1.70	1.61	0.33	0.69	-0.26	1.33	-0.29	-0.31	-0.75	2.20	-0.35		%	GTPase regulator activity| molecular_function| GO:0030695|	2 genes:	RPI1	YRB30	
0.38	-1.15	-0.10	-3.87	-2.55	-2.93	-3.20	-0.90	-0.95	-0.50	-0.68	1.07	0.91	-0.05	1.04	2.68	2.63		%	chromatin silencing at centromere| biological_process| GO:0030702|	4 genes:	HIR1	HIR2	HST4	RTT109	
-0.14	3.96	0.23	-0.42	0.50	2.86	-0.55	1.59	0.60	-0.36	-1.45	3.18	1.46	-0.14	-0.67	0.33	1.36		%	regulation of actin filament polymerization| biological_process| GO:0030833|	6 genes:	ABP1	ARC15	ARC18	ARC19	ARC35	ARC40	
-0.66	0.05	0.34	1.96	0.07	0.20	-0.39	-0.65	-0.14	1.23	-0.27	0.27	0.84	1.72	0.04	4.72	1.06		%	positive regulation of actin filament depolymerization| biological_process| GO:0030836|	3 genes:	AIP1	SRV2	TWF1	
-2.08	0.86	0.33	1.82	0.42	0.22	0.64	1.05	-0.47	0.00	-0.35	0.22	1.18	1.13	0.32	1.89	-0.33		%	negative regulation of actin filament polymerization| biological_process| GO:0030837|	4 genes:	AIM21	BUD14	TDA2	TWF1	
-2.52	-0.95	-0.64	-0.34	0.16	0.87	0.04	3.84	-0.12	-0.18	-1.65	-4.83	-0.55	-1.97	0.50	0.05	-0.43		%	termination of RNA polymerase II transcription, poly(A)-coupled| biological_process| GO:0030846|	6 genes:	PCF11	PTA1	RAI1	RAT1	REF2	SSU72	
4.07	-2.57	-0.88	-2.61	-1.96	0.31	-0.36	-1.97	-2.26	-0.23	-4.97	0.68	0.22	-3.67	-1.21	-0.63	-0.21		%	termination of RNA polymerase II transcription, exosome-dependent| biological_process| GO:0030847|	7 genes:	NAB3	NRD1	PCF11	PTI1	RAT1	RNT1	SSU72	
-0.14	0.56	0.87	-0.09	-0.33	0.08	-2.76	0.68	-0.47	0.61	-0.59	0.34	0.43	-0.64	-1.21	1.11	1.12		%	cortical actin cytoskeleton| cellular_component| GO:0030864|	3 genes:	ABP1	AIP1	SRV2	
-4.54	3.37	0.63	-2.07	2.39	0.05	-1.80	-0.03	4.38	3.17	1.80	0.57	0.12	1.18	2.28	0.01	-0.87		%	cortical cytoskeleton organization| biological_process| GO:0030865|	2 genes:	CDC42	RHO5	
1.18	0.47	-2.14	-0.49	0.07	-0.79	0.27	-0.52	-1.59	-0.78	-0.58	2.99	0.43	-0.15	-1.38	-1.62	-1.22		%	cortical actin cytoskeleton organization| biological_process| GO:0030866|	6 genes:	CHC1	FMP45	SCD5	SUR7	SWF1	YNL194C	
3.95	-1.15	0.59	-0.17	-0.36	-1.88	0.05	-0.66	-0.17	0.74	2.76	0.68	0.41	-0.50	0.82	0.38	-0.64		%	RENT complex| cellular_component| GO:0030869|	3 genes:	CDC14	NET1	SIR2	
-0.30	0.29	0.31	-0.23	0.26	1.15	0.02	-0.25	1.01	1.18	2.86	1.81	0.17	1.05	0.03	1.49	-0.04		%	Mre11 complex| cellular_component| GO:0030870|	4 genes:	MRE11	RAD50	SAE2	XRS2	
0.50	1.36	0.56	-0.99	0.06	0.29	-0.68	-0.53	1.84	1.99	-1.98	0.05	0.02	-0.70	0.28	2.14	1.50		%	nucleolar chromatin| cellular_component| GO:0030874|	4 genes:	CHD1	GRC3	ISW1	RIO1	
1.82	-4.16	-2.62	-3.99	-0.35	-4.64	-1.07	1.43	-9.32	0.13	-5.97	0.73	-3.14	-0.35	0.35	-0.41	-0.86		%	replisome| cellular_component| GO:0030894|	3 genes:	CDC48	NPL4	UFD1	
0.70	0.12	-0.26	-1.24	0.16	1.29	0.01	1.05	-0.61	-1.09	-0.30	0.46	0.06	-0.21	0.17	-1.34	-0.62		%	checkpoint clamp complex| cellular_component| GO:0030896|	3 genes:	DDC1	MEC3	RAD17	
-0.24	0.25	0.10	-0.38	-1.55	0.06	0.24	0.33	-1.09	0.26	-0.13	0.45	0.48	-0.20	0.47	0.75	3.04		%	HOPS complex| cellular_component| GO:0030897|	6 genes:	PEP3	PEP5	VAM6	VPS16	VPS33	VPS41	
-0.65	2.39	0.82	2.40	2.44	0.09	0.50	1.55	6.45	2.02	-1.94	10.77	0.57	1.20	0.28	0.46	2.87		%	retromer complex| cellular_component| GO:0030904|	6 genes:	PEP8	SNX3	VPS17	VPS29	VPS35	VPS5	
-0.66	0.12	-1.09	-0.42	-0.54	-1.05	0.36	0.57	1.13	1.07	2.16	4.77	0.30	0.68	-0.40	0.15	-1.01		%	retromer, tubulation complex| cellular_component| GO:0030905|	2 genes:	VPS17	VPS5	
0.56	1.52	3.62	1.24	1.75	0.09	-0.25	1.47	5.77	1.24	-0.60	8.91	0.21	-0.47	0.44	0.09	5.86		%	retromer, cargo-selective complex| cellular_component| GO:0030906|	3 genes:	PEP8	VPS29	VPS35	
5.33	-5.20	0.08	-1.99	-0.98	0.40	-0.52	-0.39	-4.03	-2.69	-1.73	-3.05	1.95	3.00	0.13	0.15	-1.13		%	MBF transcription complex| cellular_component| GO:0030907|	6 genes:	MBP1	NRM1	STB1	SWI4	SWI6	XBP1	
-0.06	0.32	0.02	-0.09	-0.26	1.07	0.11	-0.09	1.34	-0.85	-1.38	1.57	1.18	-0.07	-1.50	-1.70	-1.21		%	protein splicing| biological_process| GO:0030908|	2 genes:	HO	VMA1	
-0.02	0.06	2.45	-0.13	0.14	-0.60	-0.59	-0.41	0.72	0.04	-1.52	0.38	1.03	-1.23	-1.53	-2.43	-0.07		%	Smc5-Smc6 complex| cellular_component| GO:0030915|	8 genes:	KRE29	MMS21	NSE1	NSE3	NSE4	NSE5	SMC5	SMC6	
3.19	-0.98	-1.14	-0.16	0.11	0.52	-0.56	1.57	-0.20	-1.33	-0.91	0.42	-0.27	-1.22	0.81	0.06	1.38		%	endoplasmic reticulum signal peptide binding| molecular_function| GO:0030942|	3 genes:	SRP14	SRP54	SRP68	
-2.88	0.47	3.59	-0.68	-1.13	-1.99	2.56	-2.20	2.65	-2.62	-0.04	-4.42	-0.45	-2.07	-1.36	-4.46	0.43		%	mitochondrion targeting sequence binding| molecular_function| GO:0030943|	5 genes:	TIM22	TIM23	TIM50	TOM20	TOM70	
0.37	0.48	-1.83	-3.05	0.64	-1.56	-1.23	2.24	-3.62	0.06	-0.12	1.05	-1.23	-0.55	-2.15	-0.45	-2.06		%	establishment or maintenance of actin cytoskeleton polarity| biological_process| GO:0030950|	18 genes:	AVO1	AVO2	BIT61	BUD14	CBK1	GVP36	LST8	MLF3	RHO1	RHO2	RHO3	RHO4	ROT1	SLM1	SLM2	TOR2	TSC11	VHS2	
0.44	0.37	-0.56	-0.55	-0.58	-0.74	-0.34	0.14	-1.02	1.23	-0.91	0.94	-0.42	-0.02	1.72	0.12	0.34		%	astral microtubule organization| biological_process| GO:0030953|	3 genes:	BUD6	NUD1	SPC72	
0.36	0.07	0.99	-2.80	2.12	-0.28	-0.51	-0.12	0.87	1.40	2.68	2.21	0.12	-4.23	-2.31	-1.33	-2.67		%	potassium ion binding| molecular_function| GO:0030955|	2 genes:	CDC19	PYK2	
-0.64	-1.12	0.69	4.34	-1.25	0.02	7.04	-2.81	0.32	-0.17	-0.57	-2.14	5.37	-0.38	0.02	-0.69	1.20		%	glutamyl-tRNA(Gln) amidotransferase complex| cellular_component| GO:0030956|	3 genes:	GTF1	HER2	PET112	
-0.30	-4.64	-6.29	-2.01	-2.66	-0.92	0.49	-0.67	-5.46	-4.01	-4.27	1.31	0.13	-0.34	-1.07	0.38	0.88		%	endoplasmic reticulum unfolded protein response| biological_process| GO:0030968|	18 genes:	BCK1	BXI1	CNE1	DER1	DFM1	EDE1	HAC1	HRD1	IRE1	KAR2	OPI1	OTU1	SLT2	ULI1	VPS74	YHI9	YOS9	YSY6	
1.85	-3.03	-2.15	-10.13	-1.81	-7.32	-2.82	0.90	-7.44	-1.40	-8.52	0.85	-2.02	-0.97	0.01	-1.25	-0.41		%	retrograde protein transport, ER to cytosol| biological_process| GO:0030970|	8 genes:	CDC48	DER1	HRD1	HRD3	NPL4	SEC61	UFD1	YOS9	
-0.12	0.43	0.64	-0.28	-0.49	0.07	-0.47	-2.61	2.83	0.01	-4.50	0.22	0.11	-1.26	-0.25	0.36	1.06		%	thiamine pyrophosphate binding| molecular_function| GO:0030976|	8 genes:	ARO10	ILV2	KGD1	PDC1	PDC5	PDC6	PXP1	THI3	
2.31	3.72	-0.75	-0.18	0.28	2.83	2.38	-2.33	-0.34	0.51	-0.80	1.02	-2.50	-0.47	1.01	0.12	-1.53		%	mismatched DNA binding| molecular_function| GO:0030983|	11 genes:	HNT3	MLH1	MLH2	MLH3	MSH1	MSH2	MSH3	MSH4	MSH5	MSH6	PMS1	
-5.32	5.36	2.47	-1.18	1.24	-2.93	0.46	1.87	-0.67	2.47	-1.85	4.20	2.71	6.01	2.50	4.60	9.93		%	Ino80 complex| cellular_component| GO:0031011|	15 genes:	ACT1	ARP4	ARP5	ARP8	IES1	IES2	IES3	IES4	IES5	IES6	INO80	NHP10	RVB1	RVB2	TAF14	
-0.70	0.85	0.60	-0.23	1.64	0.14	0.05	1.45	-1.10	2.02	-0.77	0.58	-0.32	-0.46	0.18	0.01	-0.60		%	negative regulation of septation initiation signaling| biological_process| GO:0031030|	5 genes:	BUB2	DMA1	DMA2	NET1	TOF2	
0.66	0.18	-0.73	-14.09	-0.98	-3.27	-5.27	-1.42	-0.74	-0.76	-0.03	3.20	-1.21	-1.69	-1.14	-0.53	-1.69		%	gene silencing by RNA| biological_process| GO:0031047|	3 genes:	HDA1	HDA2	HDA3	
2.66	-0.65	-2.17	-0.38	-3.41	-0.57	-0.73	-2.30	-2.36	-2.77	-3.61	1.19	0.92	-0.74	-0.21	0.75	0.55		%	primary miRNA processing| biological_process| GO:0031053|	2 genes:	MRPL3	RNT1	
2.66	-0.65	-2.17	-0.38	-3.41	-0.57	-0.73	-2.30	-2.36	-2.77	-3.61	1.19	0.92	-0.74	-0.21	0.75	0.55		%	pre-miRNA processing| biological_process| GO:0031054|	2 genes:	MRPL3	RNT1	
0.59	0.05	-0.77	-2.38	1.67	0.13	-0.76	0.60	-1.85	-0.56	-0.70	0.62	0.36	-0.55	0.30	1.06	0.19		%	chromatin remodeling at centromere| biological_process| GO:0031055|	3 genes:	SFH1	STH1	TOP2	
0.48	0.42	1.55	0.69	0.13	1.48	-0.70	-0.17	0.36	-0.06	-0.18	1.19	0.91	-2.56	-0.47	-0.89	-2.70		%	positive regulation of histone deacetylation| biological_process| GO:0031065|	3 genes:	GRX3	GRX4	XBP1	
-0.12	-0.81	-1.25	1.59	1.66	-3.13	-0.84	-0.27	-0.04	-4.49	2.65	0.01	-2.59	1.75	1.00	-0.37	-0.05		%	cysteine desulfurase activity| molecular_function| GO:0031071|	2 genes:	ISD11	NFS1	
3.81	-5.89	2.40	-1.01	-2.11	-3.22	-1.76	-3.19	0.94	0.99	-1.07	1.29	-8.11	-2.64	-6.28	-0.57	-1.41		%	heat shock protein binding| molecular_function| GO:0031072|	19 genes:	APJ1	CDC37	ECM10	GAC1	KAR2	LHS1	MDJ1	SCJ1	SSA1	SSA2	SSA3	SSA4	SSB1	SSB2	SSC1	SSQ1	SSZ1	XDJ1	YDJ1	
-0.24	-4.24	0.49	-0.34	0.19	0.24	-3.69	0.21	-0.70	-2.29	-1.27	0.66	5.95	-0.21	1.05	4.01	10.67		%	nuclear pore outer ring| cellular_component| GO:0031080|	7 genes:	NUP120	NUP133	NUP145	NUP84	NUP85	SEC13	SEH1	
1.67	-6.31	1.06	-2.10	0.27	-0.61	-3.10	-0.07	-0.35	-4.04	-0.81	2.09	3.66	-0.20	0.27	4.36	12.65		%	nuclear pore distribution| biological_process| GO:0031081|	10 genes:	GLE2	NUP120	NUP133	NUP145	NUP159	NUP84	NUP85	POM33	SEC13	SYH1	
-0.03	0.12	-0.13	3.72	0.91	0.36	0.15	0.53	-0.12	-0.10	-0.35	0.46	1.27	1.46	0.69	2.31	4.53		%	BLOC-1 complex| cellular_component| GO:0031083|	6 genes:	BLI1	BLS1	CNL1	KXD1	SNN1	VAB2	
-0.09	1.22	1.46	-0.63	0.36	5.59	-0.53	-2.23	1.09	3.84	-0.22	0.19	-0.84	-4.21	-0.34	-0.91	-0.26		%	deadenylation-independent decapping of nuclear-transcribed mRNA| biological_process| GO:0031087|	7 genes:	CDC36	DCP1	DCP2	EDC3	MOT2	NOT5	RAI1	
2.20	0.70	0.21	-0.66	0.45	0.43	0.42	0.23	-0.04	0.68	-1.01	1.73	0.70	-0.05	0.02	-0.72	-1.18		%	organelle membrane| cellular_component| GO:0031090|	8 genes:	ALE1	CHO1	CPT1	CYB5	ERG1	PDR16	PIS1	SFH5	
-2.06	9.11	0.52	-0.44	0.17	1.42	0.03	-2.78	0.65	0.63	-1.13	3.72	1.56	3.03	1.33	1.42	1.55		%	medial cortex| cellular_component| GO:0031097|	2 genes:	RVS161	RVS167	
-0.67	-2.39	-0.79	-0.36	-1.17	-2.53	0.06	-1.53	0.75	0.26	-0.07	0.82	0.62	-0.20	-1.68	0.97	-0.13		%	stress-activated protein kinase signaling cascade| biological_process| GO:0031098|	15 genes:	BCK1	CAF120	CDC15	CLA4	KIC1	MKK1	MKK2	PBS2	SKG3	SKM1	SPS1	SSK2	SSK22	STE20	STE7	
1.00	0.87	-0.34	-1.20	-3.82	-4.22	-1.46	-0.22	-0.49	1.78	-1.77	2.50	-1.23	-1.00	-0.34	-2.02	-0.01		%	septin complex| cellular_component| GO:0031105|	8 genes:	CDC10	CDC11	CDC12	CDC3	SHS1	SPR28	SPR3	YSW1	
-0.42	0.47	-0.72	-0.68	-0.74	-1.01	-1.70	-0.15	-0.30	-0.50	5.28	0.04	0.18	-0.13	-0.80	-1.24	-0.47		%	septin ring organization| biological_process| GO:0031106|	11 genes:	BEM3	BUD4	CDC24	CDC42	CLA4	GIC1	GIC2	PCL1	PCL2	RGA1	RGA2	
1.45	0.05	0.06	-1.84	-1.02	-0.39	-1.05	-0.99	0.42	-0.29	-0.97	0.95	0.14	-0.70	0.66	0.33	2.25		%	septin ring disassembly| biological_process| GO:0031107|	2 genes:	CDC3	RTS1	
-0.31	0.05	0.66	-0.21	-0.26	-1.64	-1.51	-0.10	0.38	-0.28	-2.66	0.62	-0.61	1.34	0.47	-1.50	0.66		%	negative regulation of microtubule polymerization| biological_process| GO:0031115|	2 genes:	BIK1	KIP3	
2.14	0.97	0.17	-3.69	0.11	-0.98	-1.83	0.68	-5.94	0.01	-0.41	0.21	0.54	-0.90	2.09	0.12	-0.10		%	positive regulation of microtubule polymerization| biological_process| GO:0031116|	13 genes:	ASK1	BIM1	CIN4	DAD1	DAD2	DAD3	DAD4	DAM1	DUO1	HSK3	NAP1	SPC19	SPC34	
-1.05	0.94	-1.28	-0.07	-1.64	0.50	0.07	-0.11	-0.01	0.64	-0.65	0.84	-1.37	-0.46	-1.77	0.38	-0.27		%	rRNA pseudouridine synthesis| biological_process| GO:0031118|	25 genes:	CBF5	NHP2	NOP10	SNR10	SNR11	SNR161	SNR191	SNR31	SNR33	SNR36	SNR37	SNR42	SNR43	SNR44	SNR46	SNR5	SNR8	SNR80	SNR81	SNR82	SNR83	SNR84	SNR85	SNR86	SNR9	
-2.98	0.02	1.83	-0.24	-2.47	-0.69	-0.37	-1.07	2.36	0.15	-1.05	0.18	0.12	1.39	2.18	2.36	-0.23		%	tRNA pseudouridine synthesis| biological_process| GO:0031119|	7 genes:	DEG1	PUS1	PUS2	PUS6	PUS7	PUS9	RIB2	
-5.67	2.79	1.29	-0.65	-1.29	3.76	0.17	-0.14	3.97	-0.30	-0.35	0.28	-2.39	-0.35	0.32	3.01	5.81		%	snRNA pseudouridine synthesis| biological_process| GO:0031120|	7 genes:	CBF5	GAR1	NHP2	NOP10	PUS1	PUS7	SNR81	
-3.83	0.36	-0.44	-0.04	0.14	0.91	-1.65	-0.38	-0.84	3.34	-2.67	1.17	2.17	-0.32	1.89	2.21	0.70		%	cytoplasmic microtubule organization| biological_process| GO:0031122|	7 genes:	DYN1	SAP1	SPC72	SPC97	SPC98	TUB4	YTA6	
-0.89	0.20	2.00	0.63	-0.58	0.67	-0.68	-0.48	-0.02	-0.62	-0.63	1.96	1.45	-0.12	1.61	0.13	1.60		%	RNA 3'-end processing| biological_process| GO:0031123|	2 genes:	PAP1	RNA14	
-0.07	-4.08	0.75	-3.98	-2.59	0.72	1.95	-0.57	-0.22	-0.98	-0.78	-11.63	0.16	-2.39	-0.69	1.60	-0.03		%	mRNA 3'-end processing| biological_process| GO:0031124|	21 genes:	CDC73	CLP1	CTK1	CTR9	FKH1	HPR1	NAB3	NRD1	PAF1	PTI1	REF2	RNA15	RTF1	RTT103	SAC3	SEN1	SSU72	SUB2	SWD2	THO2	THP1	
-0.91	-3.82	0.51	-1.35	-0.60	-1.34	2.35	-1.35	-0.23	0.38	-1.58	-10.19	0.14	-2.06	-0.65	0.29	-0.40		%	snoRNA 3'-end processing| biological_process| GO:0031126|	10 genes:	CTR9	NAB3	NRD1	PAF1	PTI1	REF2	RTF1	SEN1	SWD2	YSH1	
-0.07	0.39	0.37	-0.23	0.40	1.78	0.50	-0.09	-0.03	0.94	-0.97	6.58	0.20	-1.15	-0.46	0.68	0.77		%	sister chromatid biorientation| biological_process| GO:0031134|	8 genes:	BIR1	BUB1	CDC48	MPS1	RTS1	SGO1	SHP1	SPC105	
-1.48	0.14	1.03	0.79	0.11	-1.40	0.16	3.42	0.30	0.38	-0.66	1.33	-1.20	-0.07	0.00	0.18	0.31		%	negative regulation of conjugation with cellular fusion| biological_process| GO:0031138|	2 genes:	PRR1	PRR2	
NaN	0.30	2.55	-0.34	1.71	0.98	1.03	-2.95	NaN	NaN	NaN	NaN	NaN	NaN	NaN	NaN	NaN		%	proteasome localization| biological_process| GO:0031144|	2 genes:	SRP1	STS1	
-1.25	-2.19	0.50	-5.69	0.23	-2.81	-2.45	-0.06	-0.33	0.86	-1.63	0.27	1.20	1.54	0.49	-1.64	-0.35		%	anaphase-promoting complex-dependent catabolic process| biological_process| GO:0031145|	13 genes:	APC1	APC11	APC2	APC4	APC5	CDC16	CDC20	CDC23	CDC26	CDC27	DOC1	MND2	UBC11	
-2.18	0.71	0.19	-0.62	0.25	1.41	-2.69	0.95	-0.43	-1.46	-2.83	5.23	0.12	-1.08	0.84	2.23	-0.09		%	SCF-dependent proteasomal ubiquitin-dependent protein catabolic process| biological_process| GO:0031146|	22 genes:	AMN1	CDC34	CDC4	CDC53	CUL3	DAS1	DIA2	GRR1	HRT1	HRT3	LUG1	MDM30	MET30	MFB1	PFU1	RAD7	RTT101	SAF1	SKP1	UCC1	UFO1	YDR131C	
-0.12	-2.21	-1.38	-0.14	-1.65	-2.69	-1.41	-1.29	-0.39	0.95	-0.11	-3.74	-0.58	-1.97	-2.80	-1.60	-1.49		%	spore wall| cellular_component| GO:0031160|	7 genes:	CRR1	LDS1	LDS2	OSW1	RRT12	RRT8	SSP2	
-1.77	0.96	0.16	-0.75	0.85	0.77	0.12	1.19	-0.44	0.58	-2.70	1.49	0.85	3.56	4.23	0.33	0.84		%	rRNA methylation| biological_process| GO:0031167|	49 genes:	BMT2	DIM1	MRM1	MRM2	NOP1	RRP8	SNR128	SNR13	SNR18	SNR24	SNR38	SNR39	SNR39B	SNR40	SNR41	SNR47	SNR48	SNR50	SNR51	SNR52	SNR53	SNR54	SNR55	SNR56	SNR57	SNR58	SNR59	SNR60	SNR61	SNR62	SNR63	SNR64	SNR65	SNR66	SNR67	SNR68	SNR69	SNR70	SNR71	SNR72	SNR73	SNR74	SNR75	SNR76	SNR77	SNR78	SNR79	SNR87	SPB1	
-1.12	0.63	-1.11	-0.69	0.85	-1.55	-0.65	-1.39	-0.25	-0.58	-0.75	0.10	0.70	-1.14	2.08	1.03	3.02		%	SNARE complex| cellular_component| GO:0031201|	27 genes:	BET1	BOS1	GOS1	MSO1	NYV1	PEP12	SEC17	SEC20	SEC22	SEC9	SED5	SFT1	SNC1	SNC2	SPO20	SSO1	SSO2	SYN8	TLG1	TLG2	UFE1	USE1	VAM3	VAM7	VPS45	VTI1	YKT6	
5.25	-4.88	-9.53	-13.31	-7.80	-3.98	-3.67	-6.74	-7.59	-2.89	-8.52	2.36	-4.24	-2.84	-4.87	-7.69	-3.33		%	posttranslational protein targeting to membrane, translocation| biological_process| GO:0031204|	11 genes:	KAR2	LHS1	SBH1	SBH2	SEC61	SEC62	SEC63	SEC66	SEC72	SSH1	SSS1	
-0.95	1.06	0.56	-0.25	0.04	1.17	0.76	-1.32	-0.16	-2.71	2.13	0.93	-2.02	0.57	-0.72	-0.96	-1.26		%	endoplasmic reticulum Sec complex| cellular_component| GO:0031205|	2 genes:	SBH1	SBH2	
8.19	-9.29	-17.86	-20.22	-10.87	-7.31	-7.18	-9.31	-14.53	-2.48	-10.27	-3.26	-3.03	-2.36	-2.10	-3.46	-2.18		%	Sec62/Sec63 complex| cellular_component| GO:0031207|	4 genes:	SEC62	SEC63	SEC66	SEC72	
-1.20	1.87	0.40	2.32	0.58	1.38	1.04	1.22	2.27	2.15	-0.43	0.51	0.85	-0.47	0.91	0.43	-0.13		%	phosphatidylcholine binding| molecular_function| GO:0031210|	3 genes:	MDM12	PCT1	YKL091C	
0.45	0.04	0.62	-0.54	-0.28	-1.11	-1.23	0.44	-0.13	0.96	-0.70	0.35	-0.48	-0.61	-0.77	-1.25	-1.16		%	endoplasmic reticulum palmitoyltransferase complex| cellular_component| GO:0031211|	2 genes:	ERF2	SHR5	
-0.96	-1.98	1.38	-0.94	-1.72	-0.66	2.47	-1.30	-0.26	-0.22	-1.36	0.13	0.27	-0.67	1.01	0.01	-0.09		%	intrinsic component of membrane| cellular_component| GO:0031224|	11 genes:	DAL5	FEN2	RER2	SEO1	SOA1	SRT1	THI73	TNA1	VHT1	YCT1	YOL163W	
-1.37	1.10	-4.86	-1.45	0.02	1.04	-4.75	-0.18	-2.08	-1.77	-1.59	0.13	0.09	-0.60	0.23	0.68	-0.91		%	anchored component of membrane| cellular_component| GO:0031225|	65 genes:	AFB1	AGA1	ANS1	CCW12	CCW14	CCW22	CRH1	CWP1	CWP2	DAN1	DAN4	DCW1	DFG5	DSE2	ECM33	EGT2	EXG2	FIG2	FIT1	FIT2	FIT3	FLO1	FLO10	FLO11	FLO5	FLO9	GAS1	GAS2	GAS3	GAS4	GAS5	HPF1	KRE1	LCL1	MKC7	NCW2	PLB1	PLB2	PLB3	PRY3	PST1	SAG1	SED1	SPI1	SPO19	SPR2	SPS2	SPS22	TIP1	TIR1	TIR2	TIR3	TIR4	TOH1	TOS6	UTR2	YAR066W	YCL048W-A	YDR524C-B	YHR214W	YLR042C	YNL190W	YPS1	YPS3	YPS6	
-1.36	0.37	-2.05	-0.29	0.05	-0.33	0.02	0.71	-0.01	0.15	-0.35	2.51	1.54	1.27	1.21	1.51	0.32		%	intrinsic component of endoplasmic reticulum membrane| cellular_component| GO:0031227|	2 genes:	ALG14	PER1	
0.76	2.24	-0.24	-0.60	-0.29	-0.20	-1.63	0.16	-1.24	1.53	-1.80	-2.27	-1.03	-1.72	-3.06	-1.06	-0.45		%	extrinsic component of cytoplasmic side of plasma membrane| cellular_component| GO:0031234|	5 genes:	LST8	RSP5	TCO89	TOR1	TOR2	
5.63	-3.41	0.45	0.54	-0.88	5.50	5.91	-1.95	-0.12	-1.68	4.96	6.31	3.81	-3.78	-0.42	-0.95	0.60		%	PAN complex| cellular_component| GO:0031251|	2 genes:	PAN2	PAN3	
1.04	1.22	0.37	-1.70	0.77	-2.15	-1.81	0.18	-0.81	0.12	-0.54	1.52	0.81	-0.77	0.03	0.61	-0.33		%	DNA replication preinitiation complex| cellular_component| GO:0031261|	22 genes:	CDC45	CDC6	DPB11	MCM2	MCM3	MCM4	MCM5	MCM6	MCM7	ORC1	ORC2	ORC3	ORC4	ORC5	ORC6	PSF1	PSF2	PSF3	SLD2	SLD3	SLD5	SLD7	
0.66	0.57	0.80	-7.08	-3.15	-2.50	-1.20	-1.98	-0.25	4.04	-0.12	0.93	1.53	-0.14	1.28	0.99	3.20		%	Ndc80 complex| cellular_component| GO:0031262|	4 genes:	NDC80	NUF2	SPC24	SPC25	
-0.17	-0.83	-0.94	0.90	0.47	0.22	-2.30	1.35	-0.52	0.57	-0.98	1.06	0.44	-2.14	-1.80	-0.55	-0.91		%	small GTPase binding| molecular_function| GO:0031267|	3 genes:	AMN1	BCH1	CHS5	
-0.10	0.15	0.04	-0.24	-0.61	-0.80	-1.50	0.07	2.02	-0.26	3.47	0.11	-0.20	-0.55	0.94	1.82	2.03		%	gene conversion at mating-type locus, DNA double-strand break processing| biological_process| GO:0031292|	3 genes:	EXO1	SAE2	SGS1	
-1.89	1.23	0.52	-0.25	1.79	0.72	-1.54	1.70	-1.25	-0.21	-0.71	1.98	-2.34	-0.65	0.68	0.53	-1.14		%	replication fork processing| biological_process| GO:0031297|	7 genes:	GLC7	MHF1	MHF2	MMS1	MMS22	MMS4	RTT101	
-0.44	1.37	-0.54	-1.05	0.37	-3.52	-2.57	0.86	-2.52	0.47	-0.13	1.14	0.01	-1.50	0.14	-2.55	0.61		%	replication fork protection complex| cellular_component| GO:0031298|	27 genes:	CDC45	CSM3	CTF4	HHF1	HHF2	HHT1	HHT2	HTA1	HTA2	HTB1	HTB2	MCM10	MCM2	MCM3	MCM4	MCM5	MCM6	MCM7	MRC1	POB3	PSF1	PSF2	PSF3	SLD5	SPT16	TOF1	TOP1	
-0.01	0.30	-0.92	-0.56	-0.40	-1.01	1.01	-0.15	-0.46	-0.24	-0.07	0.20	1.78	-0.21	0.19	0.71	1.37		%	intrinsic component of mitochondrial inner membrane| cellular_component| GO:0031304|	4 genes:	HEM14	INA17	INA22	MGM1	
-4.44	0.69	3.40	-0.69	0.34	-1.05	6.53	0.51	5.19	0.90	-1.08	3.02	0.14	-0.52	0.53	0.56	0.97		%	integral component of mitochondrial inner membrane| cellular_component| GO:0031305|	29 genes:	AIM24	CIR2	COA1	COA3	COQ2	COX18	FMP25	FMP30	FSF1	MIA40	MIR1	MPC1	MPC2	MPC3	OXA1	PET100	PET122	PET191	PIC2	PNT1	PSD1	QRI5	RCF1	RCF2	TIM17	TIM23	TPC1	YDL183C	YME2	
-0.77	0.63	-0.68	-0.79	-0.50	0.81	3.66	-1.75	-1.33	-2.08	-0.35	2.94	-0.78	-2.38	-3.98	-1.86	-0.29		%	integral component of mitochondrial outer membrane| cellular_component| GO:0031307|	26 genes:	ALO1	ATG32	FIS1	FUN14	FZO1	GEM1	GUT2	HFD1	ISC1	MCR1	MDM10	MDM34	MIM1	MIM2	OM14	OM45	POR1	SAM50	TAZ1	TOM20	TOM22	TOM5	TOM70	TOM71	UGO1	XDJ1	
0.47	0.44	0.48	-0.18	0.04	0.44	0.29	-2.10	1.23	-0.97	-0.56	1.29	-0.78	-0.45	-0.38	0.53	4.06		%	integral component of nuclear outer membrane| cellular_component| GO:0031309|	2 genes:	POM33	POM34	
-0.71	0.48	-1.27	0.60	-1.19	-1.12	-1.18	-0.16	-0.20	-2.41	-0.99	0.85	0.83	-1.65	-0.87	-0.65	1.31		%	intrinsic component of vacuolar membrane| cellular_component| GO:0031310|	2 genes:	VTC1	VTC4	
-0.05	1.61	0.35	10.18	-1.46	-2.25	27.86	-4.92	-0.52	-1.48	-0.86	2.83	0.06	-0.36	0.20	0.04	-0.37		%	extrinsic component of mitochondrial inner membrane| cellular_component| GO:0031314|	28 genes:	ATP23	CAT5	CBP1	CBS1	CBS2	CMC1	COQ3	COQ4	COQ5	COQ6	COQ8	CYC2	GPX2	HER2	ICP55	ISD11	MDJ1	MGM1	MSS2	MSS51	PET309	PET54	RMD9	TAM41	UPS1	UPS2	UPS3	UTH1	
1.37	0.38	2.32	-0.39	-1.67	0.28	0.08	-0.89	0.52	-0.09	-0.76	0.41	0.61	-0.74	1.19	-0.71	-1.83		%	extrinsic component of mitochondrial outer membrane| cellular_component| GO:0031315|	4 genes:	ARC15	GPX1	GPX2	MFB1	
-0.25	0.55	-1.19	-2.40	0.68	-0.99	-0.61	0.55	-1.54	-2.11	-0.79	0.28	-1.21	-0.15	0.77	0.10	-0.66		%	ascospore-type prospore assembly| biological_process| GO:0031321|	6 genes:	MSS4	SEC4	SPO14	SPO20	SSO1	SSO2	
1.36	0.43	0.10	-0.34	0.02	0.15	0.05	-0.18	-1.83	-0.26	-0.81	0.61	0.05	-0.22	-0.35	0.01	0.66		%	negative regulation of protein complex assembly| biological_process| GO:0031333|	3 genes:	MVB12	PRK1	SLD2	
0.91	0.20	-0.35	-0.05	-1.24	-0.52	1.75	-0.08	-1.02	-0.49	-0.57	1.01	-0.80	-1.79	-2.88	-2.19	-0.06		%	regulation of sulfur amino acid metabolic process| biological_process| GO:0031335|	4 genes:	MET28	MET31	MET32	SKP2	
0.37	0.46	-0.34	-0.70	0.03	3.00	2.23	0.55	2.01	1.97	-0.04	0.35	-0.93	-0.28	-1.39	0.13	-0.14		%	translation initiation factor binding| molecular_function| GO:0031369|	14 genes:	FUN12	GCD11	GCD6	GLE1	NIP1	PRT1	RPB4	RPB7	SUI1	SUI3	TIF11	TIF4632	TIF5	TPK2	
-1.98	1.18	2.26	-0.03	0.22	0.48	-2.51	-1.16	4.85	1.41	5.04	0.02	-0.35	-0.01	-0.29	0.95	1.67		%	eukaryotic initiation factor 4G binding| molecular_function| GO:0031370|	3 genes:	NPL3	SBP1	SCD6	
0.34	0.04	0.36	0.92	-0.42	0.08	1.26	0.14	0.28	-0.43	-0.41	0.06	0.53	-0.59	0.06	1.07	0.86		%	ubiquitin conjugating enzyme complex| cellular_component| GO:0031371|	2 genes:	MMS2	UBC13	
-0.72	0.75	-1.30	-0.54	-0.52	0.46	-0.32	-1.25	-0.07	0.10	-1.03	1.22	0.22	-0.12	2.46	0.41	0.55		%	mating projection assembly| biological_process| GO:0031382|	2 genes:	SPA2	SPH1	
-0.76	4.22	1.02	1.17	1.15	0.19	-0.32	0.42	2.36	1.28	-0.03	0.64	0.45	-0.44	0.79	0.12	-0.48		%	regulation of initiation of mating projection growth| biological_process| GO:0031384|	4 genes:	CDC42	PEA2	RSP5	SPA2	
-1.17	1.00	1.14	1.21	0.37	0.29	-0.93	-0.89	-0.08	0.11	-0.78	0.75	1.29	0.72	1.84	1.27	-1.38		%	regulation of termination of mating projection growth| biological_process| GO:0031385|	4 genes:	FUS1	FUS2	PEA2	SPA2	
-0.86	0.57	-1.77	-0.58	1.93	3.07	0.11	-1.47	0.98	-1.88	-1.30	0.92	0.30	-0.63	0.59	1.09	-0.02		%	protein tag| molecular_function| GO:0031386|	10 genes:	ATG12	ATG8	HUB1	RPL40A	RPL40B	RPS31	RUB1	SMT3	UBI4	URM1	
-2.99	0.41	1.58	-0.04	1.62	0.36	0.53	0.46	0.91	1.16	-2.50	0.47	0.84	-0.80	1.05	0.69	1.11		%	Rad17 RFC-like complex| cellular_component| GO:0031389|	5 genes:	RAD24	RFC2	RFC3	RFC4	RFC5	
-1.91	0.31	0.39	-0.14	0.79	0.80	0.31	0.53	2.12	1.22	-2.88	0.13	0.07	-0.17	0.81	1.22	1.49		%	Ctf18 RFC-like complex| cellular_component| GO:0031390|	7 genes:	CTF18	CTF8	DCC1	RFC2	RFC3	RFC4	RFC5	
-0.79	0.33	0.56	-1.04	0.25	0.28	0.02	0.11	0.41	0.17	-2.07	0.78	0.80	-0.86	0.61	1.00	1.25		%	Elg1 RFC-like complex| cellular_component| GO:0031391|	5 genes:	ELG1	RFC2	RFC3	RFC4	RFC5	
0.51	-1.79	-2.11	-0.52	0.51	-2.24	0.09	0.94	-1.54	-0.51	-3.47	0.79	0.70	-0.51	-0.75	-0.87	-0.72		%	positive regulation of protein ubiquitination| biological_process| GO:0031398|	3 genes:	BSD2	PEX22	UFD2	
-0.27	1.04	-1.02	-2.85	0.45	1.17	-2.73	0.87	-1.25	0.19	-0.78	3.20	0.67	-0.02	-1.18	0.47	-0.24		%	cytoplasmic vesicle| cellular_component| GO:0031410|	61 genes:	APL4	APL5	APL6	APM1	APM2	APM3	APM4	APS1	APS3	ARN1	ATG27	ATG8	ATG9	CDC42	CDS1	CHC1	CHS3	CLC1	COP1	CTR3	ENT3	ERV41	EXO70	EXO84	EXP1	HVG1	MIL1	MST27	MST28	MTC1	PSG1	RET2	RET3	RHO1	RHO2	RHO3	RHO4	RHO5	ROY1	SAR1	SEC13	SEC2	SEC21	SEC23	SEC24	SEC26	SEC27	SEC28	SEC31	SEC4	SIT1	SNA3	TRS85	USO1	VAB2	VID24	VMA21	VRG4	YIF1	YMD8	YPT1	
-0.39	-1.12	-0.54	2.63	-2.95	0.20	1.77	-4.27	-0.11	-1.74	-1.82	0.87	-1.19	1.62	1.51	-0.50	-2.76		%	NatA complex| cellular_component| GO:0031415|	3 genes:	ARD1	NAT1	NAT5	
-2.28	0.45	0.02	-0.04	2.32	1.80	1.65	0.58	1.49	0.63	1.97	0.01	1.40	2.33	2.66	2.27	-0.05		%	NatB complex| cellular_component| GO:0031416|	2 genes:	MDM20	NAT3	
-1.77	0.00	-0.62	-1.02	0.26	1.65	-1.11	-0.95	-2.35	0.24	-0.63	3.01	0.45	-0.48	1.19	-0.66	-0.32		%	NatC complex| cellular_component| GO:0031417|	3 genes:	MAK10	MAK3	MAK31	
-0.64	0.42	0.15	-1.08	-1.50	-2.65	-0.35	-0.23	-0.22	-1.04	-0.08	1.00	0.16	1.39	1.13	1.72	3.27		%	RecQ family helicase-topoisomerase III complex| cellular_component| GO:0031422|	3 genes:	RMI1	SGS1	TOP3	
-2.10	0.50	-0.60	-0.10	0.45	1.44	0.47	0.78	-0.08	1.07	-1.24	2.45	0.63	-2.45	3.22	0.20	-0.02		%	box C/D snoRNP complex| cellular_component| GO:0031428|	52 genes:	NOP1	NOP56	NOP58	RRP9	SNR128	SNR13	SNR17A	SNR17B	SNR18	SNR190	SNR24	SNR38	SNR39	SNR39B	SNR4	SNR40	SNR41	SNR45	SNR47	SNR48	SNR50	SNR51	SNR52	SNR53	SNR54	SNR55	SNR56	SNR57	SNR58	SNR59	SNR60	SNR61	SNR62	SNR63	SNR64	SNR65	SNR66	SNR67	SNR68	SNR69	SNR70	SNR71	SNR72	SNR73	SNR74	SNR75	SNR76	SNR77	SNR78	SNR79	SNR87	SNU13	
-2.34	0.28	-0.88	-0.04	1.14	0.76	0.08	-1.07	-0.58	0.99	-0.31	0.56	-3.27	-0.86	-1.71	0.62	-0.06		%	box H/ACA snoRNP complex| cellular_component| GO:0031429|	33 genes:	CBF5	GAR1	NHP2	NOP10	SNR10	SNR11	SNR161	SNR189	SNR191	SNR3	SNR30	SNR31	SNR32	SNR33	SNR34	SNR35	SNR36	SNR37	SNR42	SNR43	SNR44	SNR46	SNR49	SNR5	SNR8	SNR80	SNR81	SNR82	SNR83	SNR84	SNR85	SNR86	SNR9	
-0.44	2.35	0.20	-0.69	-0.57	-0.43	-1.04	1.00	-0.08	-0.34	-0.37	2.50	-0.27	-0.30	0.08	-1.90	-0.84		%	Dbf4-dependent protein kinase complex| cellular_component| GO:0031431|	2 genes:	CDC7	DBF4	
1.34	0.36	-1.36	0.91	0.01	0.09	-0.97	-0.48	-0.74	-0.12	-0.16	4.08	-0.21	-0.26	0.54	0.75	1.02		%	mitogen-activated protein kinase kinase kinase binding| molecular_function| GO:0031435|	2 genes:	DSE1	SSK1	
-0.07	0.40	-0.89	-0.24	-1.25	-1.38	-1.37	-0.41	-0.08	0.13	-0.59	-1.91	-1.06	1.03	1.29	0.15	-1.05		%	regulation of mRNA 3'-end processing| biological_process| GO:0031440|	3 genes:	BYE1	DST1	SPT6	
-0.87	0.07	-0.59	-0.24	-0.64	-2.19	-0.60	0.34	-0.64	-1.66	-0.67	1.02	0.09	3.17	3.11	2.27	1.18		%	negative regulation of heterochromatin assembly| biological_process| GO:0031452|	3 genes:	BDF1	BDF2	DOT1	
-2.89	0.24	1.06	-0.60	0.07	0.01	-2.18	-0.06	3.02	-2.02	1.97	-5.67	-2.51	-0.11	0.14	0.02	-0.38		%	cullin-RING ubiquitin ligase complex| cellular_component| GO:0031461|	5 genes:	APC11	CDC53	CUL3	HRT1	RTT101	
-0.95	-1.83	0.03	-1.52	-0.97	-0.92	0.26	-0.28	-0.50	0.00	-0.25	2.41	-1.18	-0.68	-0.58	0.02	-1.11		%	Cul3-RING ubiquitin ligase complex| cellular_component| GO:0031463|	6 genes:	CUL3	ELA1	ELC1	HRT1	RAD16	RAD7	
-0.41	1.63	2.25	-0.66	1.24	-1.31	-2.05	0.93	1.19	1.37	-0.37	2.20	-2.00	-1.06	-0.94	0.08	-0.32		%	chromatin DNA binding| molecular_function| GO:0031490|	9 genes:	CHD1	CYC8	DPB4	GON7	KAE1	NPL6	PCC1	RED1	SWP82	
3.26	1.80	-0.37	-3.26	-2.74	-3.75	-1.06	-1.39	-0.16	-1.40	-0.31	1.18	-1.20	-1.52	-0.40	-1.61	-0.49		%	nucleosome binding| molecular_function| GO:0031491|	20 genes:	ARP6	HIR1	HIR2	HIR3	HPC2	IOC2	IOC3	ISW1	ISW2	NHP6A	NHP6B	ORC1	POB3	RTT106	SIR2	SIR3	SIR4	SPT16	SPT6	VPS71	
-1.92	0.03	0.69	-0.28	2.24	1.27	0.50	0.51	1.12	0.21	-0.29	8.63	1.18	1.89	2.42	4.91	4.15		%	nucleosomal DNA binding| molecular_function| GO:0031492|	4 genes:	DPB4	HHO1	RAP1	SNF2	
-0.02	0.43	-0.57	-0.19	0.08	-2.74	-0.97	-0.27	-0.04	-4.19	-0.74	0.73	0.37	5.77	1.74	0.66	-0.16		%	nucleosomal histone binding| molecular_function| GO:0031493|	3 genes:	ARP4	DOT1	SIR3	
-0.72	0.48	0.33	0.93	-2.14	0.46	2.53	0.88	0.50	-0.22	-0.52	4.35	1.98	-0.10	-0.27	0.29	0.31		%	positive regulation of mating type switching| biological_process| GO:0031496|	4 genes:	SNF2	SWI1	SWI3	SWI5	
-2.01	-2.22	0.34	-3.51	-1.64	0.26	0.36	0.43	0.85	1.06	-0.06	0.11	0.68	-0.24	0.02	-0.56	-0.61		%	chromatin assembly| biological_process| GO:0031497|	4 genes:	APC5	APC9	CDC26	DOC1	
-0.64	0.20	-0.92	-0.35	-0.48	0.65	0.36	1.27	-0.20	-0.09	-0.13	0.32	0.11	0.76	-0.18	-0.53	-0.03		%	TRAMP complex| cellular_component| GO:0031499|	6 genes:	AIR1	AIR2	HUL4	MTR4	PAP2	TRF5	
-0.78	0.65	0.89	-0.22	0.23	0.76	0.07	-0.80	2.77	-0.40	-1.08	0.62	0.43	-0.39	1.03	0.17	-0.16		%	mannosyltransferase complex| cellular_component| GO:0031501|	2 genes:	GPI18	PGA1	
-0.03	0.07	-5.72	-5.28	0.54	-3.40	-2.94	1.97	-2.90	0.41	-1.85	1.60	-1.28	-1.42	-1.87	0.53	-0.93		%	fungal-type cell wall organization| biological_process| GO:0031505|	138 genes:	ACK1	ACT1	AVO1	AVO2	BAR1	BGL2	BIT61	BPH1	CCW12	CCW14	CIS3	CMP2	CNA1	CNB1	CRH1	CRR1	CSR2	CWH43	CWP1	CWP2	DAN1	DAN4	ECM33	ECM7	EMW1	EXG1	EXG2	FAT3	FMP45	GAS1	GAS2	GAS3	GAS4	GAS5	GPI14	HKR1	HLR1	HPF1	HRD1	HSP150	INA1	IRE1	IRS4	KIC1	KNH1	KRE1	KRE6	KRE9	KTR6	KTR7	LRE1	LST8	MHP1	MID2	MKC7	MSB2	MTL1	MYO3	MYO5	NCA3	NCW2	PAU1	PAU10	PAU11	PAU12	PAU13	PAU14	PAU15	PAU16	PAU17	PAU18	PAU19	PAU2	PAU20	PAU21	PAU22	PAU23	PAU24	PAU3	PAU4	PAU5	PAU6	PAU7	PAU8	PAU9	PHO85	PIR1	PIR3	PIR5	PMI40	PMT1	PMT4	PMT5	PRS1	PRS2	PRS3	PRS4	PRS5	PST1	PUN1	RHO2	SBE2	SBE22	SED1	SIM1	SKG1	SKN1	SLA2	SLG1	SOD1	SPI1	SPS2	SPS22	SRL1	SUN4	SUR7	SVP26	TAX4	TCO89	TIP1	TIR1	TIR2	TIR3	TIR4	TOR1	TSC11	TUS1	UBC7	UTH1	UTR2	WSC2	YNL194C	YPS1	YPS3	YPS6	YPS7	ZEO1	ZRG8	
2.65	0.14	1.65	-4.18	0.52	0.24	-2.73	-0.18	-0.52	0.41	-0.05	0.43	-1.36	-2.75	-2.36	-1.42	-1.72		%	SUMO activating enzyme complex| cellular_component| GO:0031510|	2 genes:	AOS1	UBA2	
0.32	-1.25	0.45	-5.14	-3.09	7.33	0.19	-2.35	-0.27	-0.77	3.80	1.81	-0.73	-1.23	-0.42	0.23	5.88		%	tRNA (m1A) methyltransferase complex| cellular_component| GO:0031515|	2 genes:	GCD10	GCD14	
3.36	-4.26	1.32	-4.30	-9.38	-2.75	-4.06	-2.18	-0.82	-0.57	-0.93	1.62	0.49	-1.35	-0.58	0.25	0.62		%	CBF3 complex| cellular_component| GO:0031518|	4 genes:	CBF2	CEP3	CTF13	SKP1	
1.07	-0.90	-1.46	-3.57	-1.51	-3.57	-4.58	-0.46	-1.48	-0.76	-0.39	0.94	0.47	-1.71	-2.04	-2.18	-5.21		%	PcG protein complex| cellular_component| GO:0031519|	2 genes:	NRG1	NRG2	
-1.09	3.32	-0.24	-0.90	1.64	-0.39	-0.49	-0.32	0.37	1.23	-0.30	1.49	0.05	2.59	0.73	0.03	-0.06		%	actin cytoskeleton reorganization| biological_process| GO:0031532|	3 genes:	RHO1	RVS161	TSC11	
-0.47	0.04	0.04	-0.22	0.02	0.29	-2.63	0.13	0.29	-0.67	-0.92	0.08	-3.17	-3.32	-3.10	-1.36	-0.06		%	mRNA cap methyltransferase complex| cellular_component| GO:0031533|	3 genes:	CEG1	CET1	CTL1	
-1.05	0.97	0.71	-0.88	1.76	0.59	0.13	-0.37	-0.05	3.93	-1.00	3.15	-1.48	-0.80	0.46	1.27	1.11		%	positive regulation of exit from mitosis| biological_process| GO:0031536|	6 genes:	ESP1	LTE1	NUD1	SLK19	SPO12	TEM1	
0.39	-0.96	-0.31	-0.96	-1.74	-0.66	-2.13	0.99	-0.24	-0.55	-0.38	-2.25	-1.04	-0.30	0.37	0.23	-1.64		%	transcription antitermination| biological_process| GO:0031564|	4 genes:	BYE1	DST1	SPT6	SSU72	
-0.68	-1.15	-3.00	-1.72	-1.73	-0.41	0.64	-1.48	-2.03	-0.19	-1.98	-2.01	-4.66	-0.70	-3.38	-1.42	-0.64		%	mitotic G1 DNA damage checkpoint| biological_process| GO:0031571|	3 genes:	BRE1	RAD6	RAD9	
-0.23	1.11	-3.01	-6.52	0.36	-4.41	-5.65	2.04	-2.18	0.25	-0.03	0.91	-1.84	-0.61	-1.58	-2.27	-1.70		%	intra-S DNA damage checkpoint| biological_process| GO:0031573|	13 genes:	BRE1	DDC1	DOT1	ESC2	FAR11	MEC3	MMS4	MRC1	MRE11	MUS81	POL2	RAD9	SGS1	
-4.33	0.49	1.26	-0.13	3.20	-0.60	0.17	0.77	2.07	3.66	-0.86	4.05	0.67	3.48	1.95	2.39	-0.19		%	mitotic spindle orientation checkpoint| biological_process| GO:0031578|	14 genes:	ARP1	BFA1	BIM1	BMH1	BUB2	BUD2	DMA1	DMA2	KAR9	KIN4	LTE1	RTS1	SPC72	TEM1	
-0.36	-1.43	-0.22	-0.06	-2.30	0.38	5.22	-1.28	-0.77	0.91	-0.37	0.88	-1.47	-2.18	-0.23	0.41	-0.27		%	nucleotide-activated protein kinase complex| cellular_component| GO:0031588|	6 genes:	CRP1	GAL83	SIP1	SIP2	SNF1	SNF4	
0.69	0.35	-1.73	-1.18	-1.53	0.10	-1.36	-0.81	0.51	-0.56	-0.48	0.86	0.06	-0.98	-0.57	0.02	-0.22		%	cell-substrate adhesion| biological_process| GO:0031589|	2 genes:	FLO5	FLO9	
1.78	0.63	0.67	-0.09	0.15	0.70	-0.49	1.47	-1.28	1.16	-0.88	1.32	0.10	-0.20	0.05	0.26	-0.42		%	wybutosine biosynthetic process| biological_process| GO:0031591|	4 genes:	PPM2	TRM12	TYW1	TYW3	
-0.12	0.43	0.29	-0.02	3.78	-3.59	0.05	5.16	-3.41	1.32	-1.84	2.28	-1.50	-0.02	0.65	0.06	-0.56		%	polyubiquitin modification-dependent protein binding| molecular_function| GO:0031593|	6 genes:	CDC48	DSK2	MDY2	RAD23	RPN10	UFD1	
-0.19	-1.70	1.47	-1.04	-1.75	-5.02	-1.93	0.73	-0.12	2.34	-0.03	-2.02	-0.93	-0.19	0.40	-3.31	-1.33		%	nuclear proteasome complex| cellular_component| GO:0031595|	2 genes:	RPN5	RPT6	
-0.21	-2.72	-2.13	-5.02	-1.13	-3.52	-2.84	-0.24	-0.74	2.37	3.51	0.96	-0.50	-0.04	-0.55	-2.89	-2.03		%	cytosolic proteasome complex| cellular_component| GO:0031597|	3 genes:	RPT3	RPT4	RPT6	
2.76	-1.44	-1.45	-0.44	0.20	0.03	-0.23	0.89	-0.09	0.34	-0.02	0.07	-0.42	-0.64	-0.33	-0.95	-2.19		%	nuclear pericentric heterochromatin| cellular_component| GO:0031618|	3 genes:	HST1	HST4	SIR2	
-0.84	0.85	-2.33	-0.72	0.12	-0.47	0.07	-0.92	-1.29	0.83	-3.20	2.54	1.79	-1.74	-1.91	0.30	-1.11		%	ubiquitin conjugating enzyme binding| molecular_function| GO:0031624|	6 genes:	CUE5	DCN1	DON1	HEL1	IPA1	ITT1	
-2.81	0.58	0.60	-1.26	1.81	2.30	-1.45	-2.41	-0.87	0.98	-1.29	0.23	-2.25	-0.42	0.58	0.11	-0.58		%	ubiquitin protein ligase binding| molecular_function| GO:0031625|	26 genes:	ALY1	ALY2	APC2	ART5	CDC53	CSR2	CUL3	ECM21	LDB19	NPL4	ROD1	ROG3	RPL40A	RPL40B	RPN2	RPS31	RPT1	RPT4	RPT6	RTT101	RUB1	SNA2	SNA3	UBC4	UBC5	UBI4	
-0.25	0.21	-0.16	-2.40	-2.08	-0.86	-1.81	0.38	1.18	-0.08	3.08	0.01	0.36	-0.19	-1.61	-0.67	-0.99		%	regulation of protein stability| biological_process| GO:0031647|	5 genes:	PCL5	PCL7	PHO85	SGT1	UBP15	
1.74	-1.98	-0.96	-0.01	-0.78	-2.73	-2.56	-1.80	-2.19	-2.76	-0.73	-3.88	-0.34	-0.41	-0.27	0.39	0.61		%	cellular response to nutrient levels| biological_process| GO:0031669|	5 genes:	HSP31	HSP32	HSP33	SNO4	TTI2	
1.35	-1.42	-1.76	-0.16	-3.42	-3.41	0.01	0.10	-0.07	1.10	-0.41	0.94	-0.78	-0.96	-1.68	-3.08	-3.24		%	G-protein beta/gamma-subunit complex| cellular_component| GO:0031680|	2 genes:	STE18	STE4	
1.94	-4.83	-2.92	-0.12	-0.55	-2.37	0.23	-2.40	-2.45	2.33	-2.63	0.60	-0.83	-0.66	-1.52	-1.32	-0.08		%	G-protein beta-subunit binding| molecular_function| GO:0031681|	4 genes:	GPA1	RHO1	STE18	STE5	
-0.13	0.22	1.30	-3.18	0.94	-0.87	-2.00	-1.12	0.48	0.68	-1.14	1.22	2.31	4.06	1.34	3.33	4.27		%	G-protein beta/gamma-subunit complex binding| molecular_function| GO:0031683|	6 genes:	AKR1	DSE1	GPA1	GPA2	PLP1	PLP2	
-0.95	0.16	0.03	-0.21	0.25	-0.25	0.09	-1.54	-0.81	-0.36	-0.73	1.35	0.97	0.98	1.20	1.87	3.10		%	protection from non-homologous end joining at telomere| biological_process| GO:0031848|	2 genes:	PSO2	RAP1	
-0.10	0.15	0.04	-0.24	-0.61	-0.80	-1.50	0.07	2.02	-0.26	3.47	0.11	-0.20	-0.55	0.94	1.82	2.03		%	telomeric 3' overhang formation| biological_process| GO:0031860|	3 genes:	EXO1	SAE2	SGS1	
-0.34	2.28	0.59	-1.00	0.32	-1.49	0.18	0.34	-0.38	2.40	-1.13	2.88	0.50	-1.09	-2.39	-1.04	-0.19		%	early endosome membrane| cellular_component| GO:0031901|	8 genes:	AKR1	APM2	MIL1	MON2	PTM1	RAV2	SNX3	TLG1	
-5.26	2.39	2.89	-1.19	2.92	3.07	0.34	-1.60	6.69	1.19	-1.32	2.72	3.32	2.96	4.69	4.95	4.69		%	late endosome membrane| cellular_component| GO:0031902|	26 genes:	ANY1	ATG15	BOS1	CCZ1	CDC50	DOA4	GEF1	GTR1	GTR2	HSV2	LCB4	LTV1	MEH1	MON1	MVB12	NHX1	PEP1	SLM4	SNA3	SNX3	SRN2	STP22	TLG1	VPS28	VPS36	VTI1	
1.47	1.29	0.86	-0.02	-0.43	-0.62	0.39	-0.15	-0.14	1.59	-1.14	0.12	-0.96	-1.78	-0.24	-0.34	-0.25		%	TOR signaling| biological_process| GO:0031929|	19 genes:	AVO1	AVO2	KOG1	KSP1	LST8	MDS3	OMA1	SAP190	SIT4	SLM1	SLM2	STM1	TAP42	TCO89	TIP41	TOR1	TOR2	TSC11	VPS64	
0.43	-0.88	-0.30	-4.93	-1.10	-1.32	-4.38	-0.35	-0.19	0.32	-0.10	1.19	-4.52	-0.60	-1.10	-1.46	-0.18		%	mitochondria-nucleus signaling pathway| biological_process| GO:0031930|	7 genes:	ATG32	LST8	MKS1	RTG1	RTG2	RTG3	TOR1	
0.23	-0.28	-0.18	-0.09	-0.33	-0.23	-0.34	-0.49	-0.56	2.19	-0.25	0.58	-0.23	-2.60	-2.03	-0.65	-0.83		%	TORC1 complex| cellular_component| GO:0031931|	7 genes:	KOG1	LST8	TCO89	TEL2	TOR1	TOR2	TTI1	
1.20	0.15	-1.51	-3.08	-0.31	-1.12	-1.43	1.61	-3.41	0.29	-0.16	0.09	-0.05	-0.37	-1.13	-1.38	-0.85		%	TORC2 complex| cellular_component| GO:0031932|	12 genes:	AVO1	AVO2	BIT2	BIT61	LST8	SLM1	SLM2	TEL2	TOR1	TOR2	TSC11	TTI1	
1.96	-2.86	-0.89	-5.31	-1.78	-1.85	-0.79	1.10	-2.39	-0.19	-0.67	1.10	-1.09	-2.76	-1.22	0.19	1.29		%	mating-type region heterochromatin| cellular_component| GO:0031934|	3 genes:	FUN30	HST4	SPT4	
-0.03	-1.57	1.38	-1.57	-1.05	-2.99	-2.07	-0.44	-0.14	0.57	-1.12	1.09	0.11	-0.24	0.97	1.49	3.34		%	regulation of chromatin silencing| biological_process| GO:0031935|	2 genes:	HIR1	HIR2	
-0.14	0.33	0.28	-4.18	0.94	0.44	0.04	-1.55	-0.30	0.02	-0.61	2.56	0.24	-0.71	0.66	2.93	0.84		%	negative regulation of chromatin silencing| biological_process| GO:0031936|	5 genes:	ADR1	HHO1	RAP1	TBF1	YTA7	
-0.56	0.46	2.62	-2.33	0.47	-0.73	-1.31	-0.61	-1.03	-0.71	-2.74	0.93	0.46	-2.29	0.62	1.88	0.88		%	regulation of chromatin silencing at telomere| biological_process| GO:0031938|	11 genes:	BDF1	CDC45	CDC6	CDC7	CTR9	GSP1	HDA1	ORC5	PAF1	RTF1	YRB2	
-4.78	3.78	0.76	-1.71	11.16	1.97	2.56	-0.94	-0.14	-0.67	-1.70	0.04	4.45	9.76	2.59	7.80	13.14		%	negative regulation of chromatin silencing at telomere| biological_process| GO:0031939|	15 genes:	CTI6	DEP1	HST2	MCM5	PHO23	RPD3	RXT2	SAP30	SDS3	SIF2	SIN3	UME1	WTM1	WTM2	YAP5	
0.32	-1.07	-1.09	-0.45	-0.56	0.76	1.40	-1.75	-3.92	2.21	-0.28	-4.23	-0.43	-0.26	-0.43	0.20	-0.07		%	filamentous actin| cellular_component| GO:0031941|	2 genes:	MYO2	MYO4	
-0.40	0.15	2.28	2.14	0.08	-1.91	0.09	2.46	0.73	-0.11	-0.61	0.20	-1.12	-1.25	1.55	0.16	0.61		%	i-AAA complex| cellular_component| GO:0031942|	4 genes:	MGR1	MGR3	RCI50	YME1	
2.09	-4.12	-3.35	-0.46	-0.74	-0.48	-1.70	0.31	-0.05	0.07	1.89	1.42	0.87	-0.18	0.05	0.10	0.24		%	positive regulation of protein autophosphorylation| biological_process| GO:0031954|	3 genes:	ELM1	SSK1	SSP2	
NaN	0.67	0.71	0.67	1.06	1.34	0.08	0.51	0.56	-0.37	NaN	NaN	NaN	NaN	NaN	NaN	NaN		%	medium-chain fatty acid-CoA ligase activity| molecular_function| GO:0031956|	2 genes:	FAA1	FAA2	
-0.13	0.55	-1.89	-0.08	0.03	-0.98	-0.46	0.22	-2.56	-1.15	-1.77	-1.94	1.15	-0.42	0.64	0.30	-0.05		%	very long-chain fatty acid-CoA ligase activity| molecular_function| GO:0031957|	3 genes:	FAA2	FAA3	FAT1	
-1.29	2.21	-0.78	-5.24	2.13	0.45	-1.83	-1.18	-4.20	0.84	-2.36	2.06	0.53	-2.26	-1.43	4.68	7.93		%	nuclear membrane| cellular_component| GO:0031965|	67 genes:	ALG14	APQ12	ASM4	BRL1	BRR6	CDC42	CSM4	DBP5	DGK1	GFD1	GLE1	GLE2	GTT3	JEM1	KAR5	KRE28	MAK11	MPS2	MPS3	MSC2	NDC1	NEJ1	NEM1	NIC96	NPL4	NSP1	NUP1	NUP100	NUP116	NUP120	NUP133	NUP145	NUP157	NUP159	NUP170	NUP188	NUP2	NUP42	NUP49	NUP53	NUP57	NUP60	NUP82	NUP84	NUP85	NUR1	NUS1	OPI1	PAH1	PGA2	PML39	POM152	POM34	SCP160	SCS2	SEC63	SEH1	SNF1	SNL1	SPC105	SPO1	SPO7	TBS1	UIP3	UIP5	YCK3	YPR174C	
-0.33	1.85	-0.10	-0.39	-8.06	-3.30	0.08	-1.31	-0.09	-1.32	-1.08	0.89	0.46	-2.63	-1.26	0.24	-0.95		%	mitochondrial membrane| cellular_component| GO:0031966|	72 genes:	AIM19	AIM26	AIM34	AIM36	AIM39	ALO1	ATG27	ATG33	ATG9	ATP18	ATP20	ATP8	BNA4	BXI1	CBP3	COT1	COX10	COX14	COX16	ECM19	FMP10	FMP25	FMP30	FMP33	FOL1	FSF1	GEP7	GET1	GNP1	HOT13	IAI11	JID1	LAM1	MCO10	MGM1	MMT1	MMT2	MPC3	MPM1	MRX4	MRX9	NCA2	OLI1	OPI3	PET100	PET309	PGC1	PHB2	PIF1	RCF1	RCF2	RCI37	RTC2	SCO2	SDH1	SDH2	SPG1	TAZ1	TBS1	TDA5	THI74	VPS21	VPS54	VPS73	YCK1	YER181C	YLR283W	YNL320W	YPR097W	YSP2	YTA12	ZRC1	
0.44	0.57	-1.17	-0.97	0.58	0.22	0.95	-0.10	-0.24	-1.30	-0.33	0.97	-0.36	-0.32	1.84	0.05	0.38		%	vesicle| cellular_component| GO:0031982|	5 genes:	MLC1	MYO2	RCR2	SEC4	SWA2	
-0.46	0.30	0.17	-0.03	1.61	0.08	0.25	0.63	-0.76	-0.21	-0.76	0.83	1.22	-0.89	-0.48	4.33	14.39		%	mRNA export from nucleus in response to heat stress| biological_process| GO:0031990|	10 genes:	ASM4	NUP100	NUP120	NUP133	NUP188	NUP2	NUP42	NUP60	NUP84	RPB4	
-0.18	0.16	0.71	-0.49	0.15	-1.26	0.20	-0.02	1.21	-0.06	-0.57	0.07	1.62	0.65	0.15	1.94	0.24		%	positive regulation of fatty acid beta-oxidation| biological_process| GO:0032000|	2 genes:	OAF1	PIP2	
-0.13	0.47	0.42	-0.17	0.43	1.45	0.08	-0.11	0.56	0.87	2.18	1.54	0.04	2.39	1.49	0.34	-1.19		%	negative regulation of TOR signaling| biological_process| GO:0032007|	3 genes:	IML1	NPR2	NPR3	
-0.25	-7.79	2.89	-0.53	-1.45	0.20	-2.02	-3.85	2.74	0.16	-0.62	4.01	1.95	-0.29	0.23	1.32	3.33		%	positive regulation of TOR signaling| biological_process| GO:0032008|	5 genes:	GTR1	GTR2	MEH1	RTC1	SEA4	
-1.42	0.45	0.18	-0.09	-0.60	0.17	0.16	0.65	1.36	-1.71	-1.56	0.66	-2.18	-0.14	0.04	0.42	-0.35		%	regulation of ARF protein signal transduction| biological_process| GO:0032012|	6 genes:	GEA1	GEA2	SEC7	SPS18	SYT1	YEL1	
NaN	0.20	2.89	-0.53	0.03	0.19	0.91	0.49	1.89	0.02	-0.30	0.35	0.09	-0.13	0.54	NaN	NaN		%	myosin II heavy chain binding| molecular_function| GO:0032038|	2 genes:	MLC1	MLC2	
-4.57	21.88	4.82	-0.68	13.56	66.80	20.49	-8.32	13.96	2.98	-5.74	3.72	3.02	-2.81	3.95	8.14	9.43		%	small-subunit processome| cellular_component| GO:0032040|	55 genes:	BFR2	BUD21	CDC4	DIP2	ECM16	EMG1	ENP2	FCF1	HCA4	HMO1	IMP3	IMP4	KRR1	LCP5	MPP10	NAN1	NOC4	NOP1	NOP14	NOP56	NOP58	PWP2	RPS14A	RPS14B	RPS2	RPS6A	RPS6B	RPS7A	RPS7B	RPS9A	RPS9B	RRP5	RRP9	SAS10	SNR17A	SNR17B	SNU13	SOF1	UTP10	UTP11	UTP13	UTP14	UTP15	UTP18	UTP20	UTP21	UTP22	UTP23	UTP25	UTP4	UTP5	UTP6	UTP7	UTP8	UTP9	
0.60	0.08	-0.68	-0.61	0.15	-2.14	-1.39	-0.73	-0.58	0.14	-0.14	1.04	-1.93	-1.44	-0.97	-1.07	-1.21		%	NAD-dependent histone deacetylase activity (H3-K14 specific)| molecular_function| GO:0032041|	6 genes:	HDA1	HOS1	HOS2	HOS3	RPD3	SIR2	
0.74	-1.50	0.12	-2.36	-0.70	-0.42	0.85	0.94	0.37	1.30	-3.12	0.44	-1.04	0.91	0.12	0.17	-0.64		%	mitochondrial DNA metabolic process| biological_process| GO:0032042|	2 genes:	HMI1	IRC3	
0.79	-2.35	-1.14	-3.03	-1.39	-0.65	-2.36	0.98	-4.35	0.57	-0.95	-4.63	-0.22	-4.28	-2.10	-1.38	0.71		%	DSIF complex| cellular_component| GO:0032044|	2 genes:	SPT4	SPT5	
-5.27	0.59	0.72	0.91	-1.76	0.46	0.22	0.22	4.45	-0.97	0.96	3.76	2.31	-0.33	0.09	0.93	2.95		%	guanyl-nucleotide exchange factor complex| cellular_component| GO:0032045|	7 genes:	GCD1	GCD2	GCD6	GCD7	GCN3	RGP1	RIC1	
4.83	-6.47	-6.05	-0.75	-5.20	-1.03	0.03	-1.78	-7.04	-1.50	-1.09	-2.56	-1.10	-1.44	-1.30	-4.41	-2.74		%	cardiolipin metabolic process| biological_process| GO:0032048|	7 genes:	AFT1	AFT2	CLD1	DDL1	TAZ1	UPS1	UPS2	
-2.19	-2.66	-0.97	2.20	-1.31	-3.32	0.09	-0.69	0.83	0.06	-0.01	0.59	1.66	-0.08	0.05	1.63	0.75		%	cardiolipin biosynthetic process| biological_process| GO:0032049|	4 genes:	CRD1	GEP4	PGS1	TAM41	
-2.38	0.03	-1.23	-0.36	2.21	-0.30	-0.83	1.69	-0.18	0.05	1.97	3.35	2.73	-0.38	0.84	-1.02	-1.12		%	clathrin heavy chain binding| molecular_function| GO:0032050|	3 genes:	CLC1	YAP1801	YAP1802	
4.27	0.22	-4.36	-2.27	-1.58	-2.65	-4.68	0.65	-2.57	-0.08	-0.14	1.18	-0.42	-0.22	-4.71	-4.88	-3.94		%	clathrin light chain binding| molecular_function| GO:0032051|	2 genes:	CHC1	SLA2	
-0.01	-1.08	1.96	-2.35	0.33	0.32	-0.65	-0.06	-0.24	-0.52	-0.06	0.32	1.13	-0.08	-0.28	0.02	-0.87		%	positive regulation of translation in response to stress| biological_process| GO:0032056|	3 genes:	EDC1	EDC2	TRL1	
-0.86	0.08	0.29	-0.06	1.34	0.03	-1.29	0.05	-0.14	-2.46	-0.85	0.89	0.78	0.90	1.72	0.92	-1.23		%	cortical protein anchoring| biological_process| GO:0032065|	2 genes:	FUS1	NUM1	
0.56	-1.30	0.05	1.12	0.01	0.07	0.23	0.11	-0.13	0.61	-2.00	1.57	-1.04	-1.14	-1.16	-1.80	-0.18		%	positive regulation of endodeoxyribonuclease activity| biological_process| GO:0032079|	5 genes:	RAD54	SAW1	SRS2	SSC1	VTS1	
1.41	0.51	0.10	-0.10	-1.23	-1.17	0.02	-1.01	-0.14	0.04	-0.36	2.05	-1.98	-0.08	-1.58	-2.14	-1.21		%	SAM domain binding| molecular_function| GO:0032093|	2 genes:	STE11	STE50	
NaN	0.35	0.76	-0.39	1.81	-0.74	-0.18	2.00	-0.08	3.18	NaN	NaN	NaN	NaN	NaN	NaN	NaN		%	SMC loading complex| cellular_component| GO:0032116|	2 genes:	SCC2	SCC4	
-0.05	0.69	-0.57	-0.04	-1.71	0.58	0.53	-1.48	-0.09	0.00	-0.39	1.69	0.16	-1.35	-0.81	-1.08	-1.14		%	ascospore-type prospore membrane assembly| biological_process| GO:0032120|	16 genes:	ADY3	ATG26	CWP1	MPC54	MSO1	SMA1	SMA2	SPO1	SPO21	SPO71	SPO73	SPO77	SPS1	SSP1	VPS13	YSW1	
0.73	0.06	-1.01	-1.00	-2.20	-3.22	-1.00	0.33	-2.74	-1.03	-1.22	1.53	0.56	-0.28	0.36	0.30	-0.83		%	eisosome| cellular_component| GO:0032126|	14 genes:	CAN1	EIS1	FHN1	LSP1	LYP1	NCE102	PIL1	PKH1	PKH2	SEG1	SLM1	SUR7	YGR130C	YKL050C	
1.30	-1.75	-0.44	-0.56	0.30	-0.61	-2.46	0.57	-1.64	-0.16	-0.57	0.17	-0.72	-0.25	0.13	0.98	1.60		%	chromosome passenger complex| cellular_component| GO:0032133|	4 genes:	BIR1	IPL1	NBL1	SLI15	
-0.22	3.96	1.92	-0.05	0.33	1.92	1.88	-0.05	1.45	4.78	-1.98	0.04	-2.91	-0.29	0.41	-1.08	-1.12		%	DNA insertion or deletion binding| molecular_function| GO:0032135|	4 genes:	MLH1	MSH2	MSH3	PMS1	
3.22	-0.79	-1.33	-0.01	-0.88	0.12	0.13	-1.71	-2.15	-0.14	-0.47	1.03	-0.65	-0.64	-0.60	0.04	-0.30		%	guanine/thymine mispair binding| molecular_function| GO:0032137|	3 genes:	MSH1	MSH2	MSH6	
1.76	-1.20	-0.94	-0.10	-2.53	0.02	0.05	-0.94	-2.64	0.48	-0.52	1.36	-0.25	-0.37	-1.05	0.24	-0.44		%	single base insertion or deletion binding| molecular_function| GO:0032138|	2 genes:	MSH2	MSH6	
1.53	1.30	0.05	-0.04	0.07	0.45	2.11	-2.67	-0.08	1.11	2.20	0.13	-2.65	-0.13	0.40	-0.58	-0.97		%	dinucleotide insertion or deletion binding| molecular_function| GO:0032139|	3 genes:	MLH1	MSH1	PMS1	
1.76	-1.20	-0.94	-0.10	-2.53	0.02	0.05	-0.94	-2.64	0.48	-0.52	1.36	-0.25	-0.37	-1.05	0.24	-0.44		%	single thymine insertion binding| molecular_function| GO:0032143|	2 genes:	MSH2	MSH6	
2.96	-3.24	-3.13	-0.04	-3.44	0.65	0.36	-2.56	-2.08	0.25	-0.22	0.51	-0.66	-1.68	-3.29	-2.55	-1.32		%	activation of protein kinase activity| biological_process| GO:0032147|	28 genes:	ATG13	ATG17	BCK1	CAF120	CDC15	CKS1	CLA4	DDC1	DPB11	KIC1	LST8	MKK1	MKK2	MOB2	PBS2	RPP1A	RPP1B	RPP2A	RPP2B	SKG3	SKM1	SLI15	SPS1	SSK2	SSK22	STD1	STE20	STE7	
2.43	1.48	-2.25	-4.86	-1.32	-3.29	-4.34	-0.35	-3.85	0.30	-4.97	4.62	-0.74	-3.46	-3.42	-2.34	-1.26		%	cell division site| cellular_component| GO:0032153|	27 genes:	AIM44	AXL2	BNI1	BNR1	CDC10	CDC11	CDC12	CDC24	CDC3	DCV1	DMA1	DMA2	GLC7	HOF1	NAP1	NBA1	NIS1	RGL1	RHO1	RHO2	RHO3	RHO4	RIM9	SHS1	SPR28	SPR3	YOL019W	
3.17	-3.99	-0.95	-6.52	-8.05	-8.52	-1.79	-1.38	-3.34	0.06	-1.35	-3.74	-1.46	-2.15	-0.83	-1.52	-0.32		%	septin filament array| cellular_component| GO:0032160|	4 genes:	CDC10	CDC11	CDC12	CDC3	
-0.19	0.41	-0.42	-0.80	1.52	-0.40	-2.16	3.40	0.60	0.19	-0.14	0.03	1.15	-0.36	-0.90	-0.47	0.22		%	cellular bud neck septin collar| cellular_component| GO:0032174|	3 genes:	BNI4	HSL7	KCC4	
0.98	-1.04	-0.51	-0.82	-1.44	-1.78	-0.44	0.09	-1.01	0.13	-1.13	0.97	2.29	-0.46	0.28	0.65	0.88		%	cellular bud neck split septin rings| cellular_component| GO:0032177|	3 genes:	DMA2	RGA1	RGA2	
-0.23	-1.45	-1.07	-1.67	-4.55	-0.95	-1.45	-1.78	-0.80	0.02	-1.41	0.07	2.13	-0.96	0.00	-0.50	1.08		%	SUMO binding| molecular_function| GO:0032183|	3 genes:	SLX5	ULS1	WSS1	
-0.08	0.15	-0.67	-0.02	0.19	-0.67	0.30	-0.13	-0.52	-0.52	-1.07	2.04	-0.81	-0.72	-1.60	0.41	-0.16		%	septin cytoskeleton organization| biological_process| GO:0032185|	5 genes:	AFR1	FMP45	SUR7	SYP1	YNL194C	
0.59	0.22	0.21	-0.21	0.03	-0.84	-0.43	1.15	-0.19	3.34	-0.87	0.38	-1.29	-0.43	0.13	0.34	1.22		%	cellular bud neck septin ring organization| biological_process| GO:0032186|	9 genes:	CDC11	DMA1	DMA2	PKC1	RHO1	RTS1	SHS1	SPR28	VHS2	
3.14	-1.77	-0.18	-0.68	-0.45	-1.84	1.37	-0.01	-0.75	-0.67	-0.11	0.12	-0.46	-1.37	-3.35	-3.38	3.20		%	transposition| biological_process| GO:0032196|	46 genes:	RTT105	RTT106	YAR009C	YBL005W-B	YBL100W-B	YBR012W-B	YCL019W	YDR034C-D	YDR098C-B	YDR210C-D	YDR210W-B	YDR261C-D	YDR261W-B	YDR316W-B	YDR365W-B	YER138C	YER160C	YFL002W-A	YGR027W-B	YGR038C-B	YGR161C-D	YGR161W-B	YHL009W-B	YHR214C-B	YJL113W	YJR027W	YJR029W	YLR035C-A	YLR157C-B	YLR227W-B	YLR410W-B	YML039W	YML045W	YMR045C	YMR050C	YNL054W-B	YNL284C-B	YOL103W-B	YOR142W-B	YOR192C-B	YOR343W-B	YPL060C-A	YPL257W-B	YPR137C-B	YPR158C-D	YPR158W-B	
-0.32	-2.84	-0.25	2.08	-1.58	0.28	-0.83	-0.06	-0.80	-0.93	-0.36	1.13	-0.80	1.26	2.00	0.61	1.74		%	transposition, RNA-mediated| biological_process| GO:0032197|	93 genes:	DBR1	YAR009C	YAR010C	YBL005W-A	YBL005W-B	YBL100W-A	YBL100W-B	YBR012W-A	YBR012W-B	YCL019W	YCL020W	YCL074W	YCL075W	YDR034C-C	YDR034C-D	YDR098C-A	YDR098C-B	YDR170W-A	YDR210C-C	YDR210C-D	YDR210W-A	YDR210W-B	YDR261C-C	YDR261C-D	YDR261W-A	YDR261W-B	YDR316W-A	YDR316W-B	YDR365W-A	YDR365W-B	YER137C-A	YER138C	YER159C-A	YER160C	YFL002W-A	YFL002W-B	YGR027W-A	YGR027W-B	YGR038C-A	YGR038C-B	YGR109W-A	YGR109W-B	YGR161C-C	YGR161C-D	YGR161W-A	YGR161W-B	YHL009W-A	YHL009W-B	YHR214C-B	YHR214C-C	YIL082W-A	YJL113W	YJL114W	YJR026W	YJR027W	YJR028W	YJR029W	YLR035C-A	YLR157C-A	YLR157C-B	YLR227W-A	YLR227W-B	YLR256W-A	YLR410W-A	YLR410W-B	YML039W	YML040W	YML045W	YML045W-A	YMR045C	YMR046C	YMR050C	YMR051C	YNL054W-A	YNL054W-B	YNL284C-A	YNL284C-B	YOL103W-A	YOL103W-B	YOR142W-A	YOR142W-B	YOR192C-A	YOR192C-B	YOR343W-A	YOR343W-B	YPL257W-A	YPL257W-B	YPR137C-A	YPR137C-B	YPR158C-C	YPR158C-D	YPR158W-A	YPR158W-B	
0.61	0.88	0.20	-0.05	0.04	-0.69	-2.12	1.31	3.60	3.45	-2.05	0.02	-1.91	-0.45	0.08	-1.36	-0.21		%	regulation of telomere maintenance via telomerase| biological_process| GO:0032210|	5 genes:	CDC13	CDC28	EBS1	EST1	TGS1	
-0.02	-1.08	0.64	-0.94	-0.66	-1.22	0.52	-1.65	-0.00	-0.31	2.25	0.15	-1.35	-3.73	-1.10	0.56	-0.16		%	negative regulation of telomere maintenance via telomerase| biological_process| GO:0032211|	4 genes:	PIF1	PXR1	STN1	TBF1	
2.18	-1.24	0.82	-0.53	-1.93	-3.12	-0.30	1.19	-1.02	1.75	-1.79	0.20	-3.67	-0.53	-0.59	-4.83	-1.67		%	positive regulation of telomere maintenance via telomerase| biological_process| GO:0032212|	2 genes:	HSP82	SBA1	
NaN	-0.69	0.04	1.22	-0.75	-1.34	-0.92	-0.20	-0.06	1.08	NaN	NaN	NaN	NaN	NaN	NaN	NaN		%	plasma membrane fusion involved in cytogamy| biological_process| GO:0032220|	2 genes:	FIG1	PRM1	
-4.37	4.99	0.39	1.62	8.06	0.21	0.10	0.73	1.77	0.45	-1.09	0.49	0.00	1.44	0.91	3.22	13.48		%	Rpd3S complex| cellular_component| GO:0032221|	5 genes:	EAF3	RCO1	RPD3	SIN3	UME1	
-1.13	2.23	-2.43	-1.32	1.53	0.33	-1.46	-0.43	-0.13	-4.87	-0.30	0.94	0.62	-0.92	1.59	0.25	-1.29		%	cytoplasm to vacuole transport by the Cvt pathway| biological_process| GO:0032258|	48 genes:	APE1	ARL1	ARP2	ATG1	ATG10	ATG11	ATG12	ATG14	ATG16	ATG18	ATG2	ATG20	ATG21	ATG23	ATG27	ATG3	ATG4	ATG41	ATG5	ATG7	ATG8	ATG9	BET3	CCZ1	COG1	COG2	COG3	COG4	COG5	COG6	COG7	COG8	MON1	PEP12	PEP4	RAS2	SNX4	TLG2	TRS130	TRS85	VAM7	VPS30	VPS36	VPS41	VPS45	YPT1	YPT6	YPT7	
3.35	0.13	-1.14	-0.58	0.15	2.08	0.65	-1.19	-0.94	-0.77	-1.31	0.55	0.92	-1.22	1.19	0.12	-0.68		%	methylation| biological_process| GO:0032259|	82 genes:	ABD1	ABP140	BMT2	BMT5	BMT6	BUD23	CDC21	CHO2	COQ3	COQ5	CRG1	CTM1	DIM1	DOT1	DPH5	EFM1	EFM2	EFM3	EFM4	EFM5	EFM6	EMG1	ERG6	GCD14	HMT1	HPM1	HSL7	IME4	MET1	MET6	MGT1	MHT1	MRM1	MRM2	MTF1	MTQ1	MTQ2	NCL1	NNT1	NOP1	NOP2	OMS1	OPI3	PPM1	PPM2	RCM1	RKM1	RKM2	RKM3	RKM4	RKM5	RMT2	RRP8	RSM22	SAM4	SET1	SET2	SET5	SET6	SFM1	SPB1	STE14	TAE1	TGS1	TMT1	TRM1	TRM10	TRM11	TRM13	TRM2	TRM3	TRM44	TRM5	TRM7	TRM8	TRM9	TYW3	YGR283C	YKL162C	YMR310C	YMR321C	YNL092W	
1.48	0.52	-1.28	-0.49	-0.28	0.21	-1.95	0.08	-0.18	-0.46	-0.34	0.15	0.78	-0.02	0.56	1.13	-0.60		%	GMP salvage| biological_process| GO:0032263|	2 genes:	HPT1	XPT1	
0.58	0.76	-0.89	-0.68	0.40	-1.45	-2.83	0.41	-0.43	-0.60	-1.49	0.38	0.24	-1.46	-0.38	2.23	-0.54		%	IMP salvage| biological_process| GO:0032264|	3 genes:	AMD1	HPT1	XPT1	
1.48	0.52	-1.28	-0.49	-0.28	0.21	-1.95	0.08	-0.18	-0.46	-0.34	0.15	0.78	-0.02	0.56	1.13	-0.60		%	XMP salvage| biological_process| GO:0032265|	2 genes:	HPT1	XPT1	
-1.36	0.15	1.10	-1.72	0.63	1.79	0.46	-0.09	2.02	-0.81	-2.19	0.21	0.92	-0.43	0.78	0.16	-1.05		%	phosphatidylinositol-3-phosphate binding| molecular_function| GO:0032266|	35 genes:	ARC1	ATG18	ATG2	ATG20	ATG21	ATG27	BEM1	BEM3	CCZ1	CDC33	EGD2	ENT3	FAB1	HSV2	MDM1	MON1	MSS4	MVP1	NVJ3	PEP7	PIB1	PMP3	RGD1	SNX3	SNX4	SNX41	SPO14	TFB1	VAM7	VPS17	VPS27	VPS36	VPS5	YKR078W	YPT35	
-0.02	0.21	0.48	1.08	0.95	0.27	1.08	0.11	-0.07	-0.10	-0.37	0.18	0.26	-0.30	0.40	-1.99	-0.24		%	negative regulation of DNA-dependent DNA replication initiation| biological_process| GO:0032297|	2 genes:	CDC16	RIF1	
3.39	0.20	0.02	-0.69	1.25	1.43	0.07	1.25	-1.08	0.38	-3.51	1.40	-0.62	-2.82	-1.60	0.15	-0.15		%	positive regulation of DNA-dependent DNA replication initiation| biological_process| GO:0032298|	4 genes:	FKH1	FKH2	RFM1	SUM1	
-1.41	0.40	0.21	-0.69	-0.52	-1.78	-1.77	-4.71	-0.88	-3.26	-0.06	0.44	1.81	-0.58	-0.51	-3.38	-0.10		%	ribonuclease H2 complex| cellular_component| GO:0032299|	3 genes:	RNH201	RNH202	RNH203	
1.31	3.32	0.01	2.13	0.51	2.48	2.86	-1.65	0.38	1.04	-1.45	0.55	-2.60	-0.64	0.64	0.11	-0.86		%	mismatch repair complex| cellular_component| GO:0032300|	8 genes:	MLH1	MLH2	MLH3	MSH1	MSH2	MSH3	MSH6	PMS1	
1.76	-1.20	-0.94	-0.10	-2.53	0.02	0.05	-0.94	-2.64	0.48	-0.52	1.36	-0.25	-0.37	-1.05	0.24	-0.44		%	MutSalpha complex| cellular_component| GO:0032301|	2 genes:	MSH2	MSH6	
-0.00	3.30	2.24	-0.02	0.12	2.35	0.23	1.74	1.90	2.69	1.60	0.11	-1.16	-0.65	0.27	-0.40	-0.23		%	MutSbeta complex| cellular_component| GO:0032302|	2 genes:	MSH2	MSH3	
1.76	-1.20	-0.94	-0.10	-2.53	0.02	0.05	-0.94	-2.64	0.48	-0.52	1.36	-0.25	-0.37	-1.05	0.24	-0.44		%	oxidized purine DNA binding| molecular_function| GO:0032357|	2 genes:	MSH2	MSH6	
-0.89	1.72	5.48	-0.19	0.79	2.16	0.22	0.54	0.81	-0.05	2.81	0.94	1.54	-0.27	0.09	1.13	-0.10		%	intracellular sterol transport| biological_process| GO:0032366|	9 genes:	ARV1	DET1	LAM1	LAM4	LAM5	LAM6	NPC2	SIP3	YSP2	
-0.91	-2.76	0.97	-0.04	-1.13	0.19	0.08	-0.54	-0.13	0.50	-0.60	0.33	1.31	-0.08	1.43	1.74	0.94		%	regulation of intracellular transport| biological_process| GO:0032386|	2 genes:	ALY1	ALY2	
0.55	2.46	0.18	-0.36	0.47	1.07	1.83	-1.24	-0.12	1.07	-0.07	0.67	-1.77	-0.11	0.62	0.00	-2.13		%	MutLalpha complex| cellular_component| GO:0032389|	3 genes:	MLH1	MLH2	PMS1	
1.03	0.66	-0.95	-0.25	0.16	0.25	0.88	-1.23	-0.61	-0.09	-0.40	1.05	-0.69	-0.13	0.08	0.14	-2.63		%	MutLbeta complex| cellular_component| GO:0032390|	2 genes:	MLH1	MLH2	
0.26	-0.72	-1.37	-0.88	-1.60	0.24	0.17	-0.49	0.59	-0.13	-0.93	0.72	-0.34	-1.53	-0.47	-0.45	0.60		%	DNA geometric change| biological_process| GO:0032392|	2 genes:	RAD54	RDH54	
1.76	-1.20	-0.94	-0.10	-2.53	0.02	0.05	-0.94	-2.64	0.48	-0.52	1.36	-0.25	-0.37	-1.05	0.24	-0.44		%	MutLalpha complex binding| molecular_function| GO:0032405|	2 genes:	MSH2	MSH6	
-2.11	0.06	-3.80	-0.19	0.00	-0.57	-1.76	1.16	-0.40	1.48	-0.20	0.04	0.38	4.07	2.60	2.53	-0.26		%	actin filament bundle| cellular_component| GO:0032432|	7 genes:	ABP140	ACT1	MYO2	SAC6	SWF1	TPM1	TPM2	
-1.37	3.35	0.11	1.13	1.83	0.19	0.03	1.61	0.32	0.74	-2.95	0.76	2.32	-0.87	-0.78	0.79	-0.40		%	positive regulation of proteasomal ubiquitin-dependent protein catabolic process| biological_process| GO:0032436|	3 genes:	HEL1	ITT1	RSP5	
NaN	3.82	1.42	2.14	2.63	-0.44	0.11	1.92	2.83	-0.37	NaN	NaN	NaN	NaN	NaN	NaN	NaN		%	regulation of ergosterol biosynthetic process| biological_process| GO:0032443|	2 genes:	DAP1	RSP5	
-5.29	1.97	-1.05	-1.31	2.17	-1.38	-3.02	0.89	0.96	2.17	-0.29	2.69	1.06	4.91	2.29	4.08	2.51		%	fructose import| biological_process| GO:0032445|	2 genes:	HXK1	HXK2	
2.39	0.48	-0.28	-3.69	-0.48	0.71	-2.35	-0.83	-1.07	-0.14	-0.70	0.71	-0.92	-2.85	-1.95	-2.17	-2.36		%	protein modification by small protein conjugation| biological_process| GO:0032446|	7 genes:	AOS1	ATG10	ATG7	UBA1	UBA2	UBA3	ULA1	
1.35	0.20	-1.05	1.82	-0.88	1.08	3.15	0.66	-0.12	0.07	-0.42	0.18	0.18	-0.96	0.11	0.81	1.57		%	protein urmylation| biological_process| GO:0032447|	7 genes:	ELP2	ELP6	NCS2	NCS6	UBA4	URE2	URM1	
2.06	0.16	-1.62	-1.17	0.83	-3.04	-1.18	4.02	-0.07	-1.40	-0.20	1.54	0.16	-0.15	0.23	-0.94	-2.85		%	maltose alpha-glucosidase activity| molecular_function| GO:0032450|	7 genes:	IMA1	IMA2	IMA3	IMA4	IMA5	MAL12	MAL32	
-0.61	0.28	-0.22	-0.00	-0.89	-1.61	-0.88	1.41	1.30	0.32	-0.55	1.35	1.03	-0.39	-1.65	0.03	-0.92		%	histone demethylase activity| molecular_function| GO:0032452|	4 genes:	ECM5	GIS1	JHD2	RPH1	
-0.52	1.14	0.36	-0.26	0.31	-0.97	-2.57	3.51	1.98	0.57	-1.19	0.03	1.51	-0.44	-2.60	-0.50	-1.74		%	histone demethylase activity (H3-K9 specific)| molecular_function| GO:0032454|	2 genes:	GIS1	RPH1	
-0.15	0.35	-0.85	-0.01	0.09	-1.22	-0.44	-0.48	0.89	0.62	-0.93	1.72	-0.81	1.75	1.63	0.14	-0.15		%	endocytic recycling| biological_process| GO:0032456|	7 genes:	DRS2	RCY1	RRT2	RTT10	SNX3	VPS52	YPT1	
1.83	0.48	-0.23	-0.87	0.50	0.34	-1.39	1.24	-0.72	-0.87	-0.58	0.10	-0.76	-0.07	2.64	2.22	3.55		%	regulation of cytokinesis| biological_process| GO:0032465|	8 genes:	BUD14	CDC5	DBF2	IPL1	KEL1	KEL2	SLI15	VRP1	
-0.06	-0.55	0.11	-0.38	0.42	-2.58	-1.56	-1.61	-1.17	-0.84	1.37	0.11	0.15	4.82	4.67	0.95	0.44		%	positive regulation of cytokinesis| biological_process| GO:0032467|	2 genes:	CDC14	EDE1	
2.34	0.27	0.77	1.09	0.43	1.53	0.53	-1.30	1.49	-0.97	-1.10	1.29	0.83	-1.56	-0.62	-0.42	-1.80		%	cytoplasmic side of mitochondrial outer membrane| cellular_component| GO:0032473|	2 genes:	JSN1	PUF3	
-0.19	0.59	-0.69	-0.65	1.42	-1.41	0.39	-0.19	-0.51	-1.76	-0.62	0.22	0.05	-0.45	0.83	1.55	0.57		%	Rab protein signal transduction| biological_process| GO:0032482|	13 genes:	SEC4	TEM1	VPS21	YHR022C	YPT1	YPT10	YPT11	YPT31	YPT32	YPT52	YPT53	YPT6	YPT7	
0.72	0.10	-0.32	-0.21	0.13	-0.36	0.04	3.35	-2.50	0.08	-0.58	-1.78	-1.34	-0.24	0.03	-2.51	-3.71		%	maintenance of protein location in cell| biological_process| GO:0032507|	2 genes:	RSR1	TOS2	
-0.09	0.48	0.17	-2.04	0.15	1.47	1.21	-0.13	-0.48	-0.30	-0.21	0.17	0.37	-1.78	1.63	0.80	1.86		%	DNA duplex unwinding| biological_process| GO:0032508|	55 genes:	ARP4	ARP5	ARP8	CDC45	CHL1	DBP9	DNA2	ECM32	FUN30	HCS1	HMI1	HRQ1	INO80	IRC3	MCM3	MCM5	MGS1	MPH1	PIF1	PSF1	PSF2	RAD18	RAD26	RAD5	RAD50	RAD6	RDH54	RRM3	RVB1	RVB2	SEN1	SGS1	SLD5	SRS2	SSL2	STH1	SWR1	YEL077C	YFL066C	YIL177C	YJL225C	YKU70	YKU80	YLL066C	YLL067C	YML133C	YPR204W	YRF1-1	YRF1-2	YRF1-3	YRF1-4	YRF1-5	YRF1-6	YRF1-7	YRF1-8	
-3.73	6.21	1.81	2.81	6.60	1.48	0.08	-0.10	4.50	1.19	-0.33	4.71	0.07	2.60	4.10	6.08	3.68		%	endosome transport via multivesicular body sorting pathway| biological_process| GO:0032509|	9 genes:	DID2	DID4	MVB12	SNA2	SNA3	SRN2	VPS24	VPS28	VPS36	
2.62	3.22	1.24	-0.89	0.24	-1.10	-3.72	0.42	0.81	-1.77	-1.25	1.20	0.16	-0.79	0.02	0.20	-0.43		%	late endosome to vacuole transport via multivesicular body sorting pathway| biological_process| GO:0032511|	21 genes:	DID2	ELO2	ELO3	ENT3	ENT5	IST1	MUK1	PKH1	PKH2	RSP5	SEC27	SEC28	VPS21	VPS4	VPS55	VPS60	VPS68	VPS8	VPS9	VTA1	YPT52	
-0.61	-4.76	-0.15	-0.63	-0.53	-2.67	0.21	0.73	-3.03	0.70	-0.48	0.52	2.18	-0.17	0.87	1.50	-0.24		%	negative regulation of phosphoprotein phosphatase activity| biological_process| GO:0032515|	9 genes:	ESP1	GLC8	IGO2	NET1	SDS22	SIS2	VHS3	YPI1	ZDS1	
-0.35	-1.11	0.02	-0.50	0.01	0.00	0.49	0.35	0.38	-0.88	-0.36	1.25	-0.41	-0.20	0.07	0.79	-0.09		%	protein exit from endoplasmic reticulum| biological_process| GO:0032527|	4 genes:	PEX19	PMT1	PMT2	TLG2	
-1.25	0.06	1.27	-0.82	0.24	1.10	0.11	1.77	0.87	0.71	-0.62	0.63	0.63	-0.69	0.16	0.63	-0.66		%	cortical endoplasmic reticulum| cellular_component| GO:0032541|	23 genes:	ARV1	ATG40	DPL1	ICE2	IST2	LAM1	LAM4	LCB4	OSH2	OSH3	OSH6	OSH7	RTN1	RTN2	SEI1	SEY1	SFH5	SIP3	TCB1	TCB2	TCB3	YPC1	YSP2	
-16.63	0.56	8.39	24.52	-2.92	-4.44	77.91	-5.29	9.45	0.59	-2.19	2.39	4.07	-1.87	1.34	1.53	1.59		%	mitochondrial translation| biological_process| GO:0032543|	124 genes:	15S_RRNA	21S_RRNA	EHD3	FYV4	GTF1	HER2	HTS1	IFM1	IMG1	IMG2	ISM1	MEF1	MEF2	MHR1	MMF1	MNP1	MRF1	MRP1	MRP10	MRP13	MRP17	MRP2	MRP20	MRP21	MRP4	MRP49	MRP51	MRP7	MRPL1	MRPL10	MRPL11	MRPL13	MRPL15	MRPL16	MRPL17	MRPL19	MRPL20	MRPL22	MRPL23	MRPL24	MRPL25	MRPL27	MRPL28	MRPL3	MRPL31	MRPL32	MRPL33	MRPL35	MRPL36	MRPL37	MRPL38	MRPL39	MRPL4	MRPL40	MRPL44	MRPL49	MRPL50	MRPL51	MRPL6	MRPL7	MRPL8	MRPL9	MRPS12	MRPS16	MRPS17	MRPS18	MRPS28	MRPS35	MRPS5	MRPS8	MRPS9	MRX14	MSE1	MSK1	MSR1	MTF2	MTG1	NAM2	NAM9	PET112	PET123	PPE1	PTH1	PTH4	QRI5	RML2	RRF1	RSM10	RSM18	RSM19	RSM22	RSM23	RSM24	RSM25	RSM26	RSM27	RSM28	RSM7	RTC6	SLS1	SWS2	TUF1	VAR1	YDR341C	YML6	YMR31	YNL122C	tD(GUC)Q	tH(GUG)Q	tK(CUU)C	tK(CUU)D1	tK(CUU)D2	tK(CUU)E1	tK(CUU)E2	tK(CUU)F	tK(CUU)G1	tK(CUU)G2	tK(CUU)G3	tK(CUU)I	tK(CUU)J	tK(CUU)K	tK(CUU)M	tK(CUU)P	tL(UAA)Q	
-0.16	2.56	1.57	-2.79	0.62	2.20	0.72	-0.29	2.82	-2.77	-0.96	0.88	-0.86	2.88	2.10	2.70	0.28		%	CURI complex| cellular_component| GO:0032545|	4 genes:	CKB2	IFH1	RRP7	UTP22	
-0.12	-2.32	-0.46	-0.65	-0.33	0.26	1.58	-0.16	-0.48	-1.86	-1.01	1.40	0.22	-0.16	-0.21	-1.19	0.32		%	ribonucleoside binding| molecular_function| GO:0032549|	3 genes:	RET1	RPA135	RPB2	
-0.04	-0.62	-0.56	-1.19	-0.37	0.07	0.13	0.40	-0.99	0.37	-0.63	-2.12	0.06	-0.11	-0.57	-1.00	-0.19		%	Golgi cisterna membrane| cellular_component| GO:0032580|	2 genes:	AUR1	VPS74	
-1.14	-1.41	1.86	3.19	1.87	0.08	2.52	-0.84	-0.08	-3.31	-0.75	1.77	0.59	-0.17	-1.25	0.19	1.98		%	ER-dependent peroxisome organization| biological_process| GO:0032581|	9 genes:	DSL1	PEX19	PEX29	PEX3	PEX30	RTN1	RTN2	SEC39	YOP1	
-3.52	1.15	-0.10	-0.42	-0.78	1.14	-0.87	-1.28	1.62	-0.08	-0.27	0.86	1.00	2.00	1.93	2.69	0.44		%	multivesicular body membrane| cellular_component| GO:0032585|	3 genes:	ATG15	CCZ1	MON1	
0.31	0.45	0.44	-0.33	0.02	-0.39	-2.34	0.73	-0.07	1.14	-0.49	1.47	-0.89	-3.51	-0.32	-1.58	-1.34		%	ruffle membrane| cellular_component| GO:0032587|	4 genes:	BBC1	BNI1	LSB3	YSC84	
-0.59	1.12	0.08	7.06	0.05	1.36	4.39	1.94	-0.45	1.97	-2.90	1.90	2.30	-0.11	0.44	0.19	1.39		%	integral component of mitochondrial membrane| cellular_component| GO:0032592|	8 genes:	ATP10	CBP3	CBP4	COA1	COQ2	MCP1	MCP2	YBR238C	
-0.06	-3.07	-1.47	-4.03	-1.16	-0.84	0.21	-6.01	1.90	-1.28	-0.23	0.12	1.17	-3.07	-0.43	0.74	0.48		%	Piccolo NuA4 histone acetyltransferase complex| cellular_component| GO:0032777|	5 genes:	EPL1	ESA1	SAS2	SAS3	YNG2	
2.64	-1.87	-0.48	-0.10	-2.08	-1.41	-0.55	0.58	-1.09	0.07	-0.25	-2.34	-3.95	-4.14	-4.38	-2.68	-1.49		%	negative regulation of ATPase activity| biological_process| GO:0032780|	3 genes:	HSP30	INH1	STF1	
-0.27	0.73	-0.62	-0.32	0.65	-1.71	-0.83	-2.34	0.71	-1.21	-0.88	0.16	1.47	-0.43	1.12	5.29	1.23		%	positive regulation of ATPase activity| biological_process| GO:0032781|	23 genes:	AHA1	APJ1	CDC39	ESF2	HCH1	HLJ1	ISU1	JAC1	JJJ1	MDJ1	MDJ2	PAM18	PMP1	PMP2	SEC17	SPP2	SQS1	SWA2	TFB2	VFA1	VTA1	XDJ1	YDJ1	
-0.33	-3.92	1.46	-3.07	-3.82	0.04	1.87	-0.56	0.90	1.78	-0.46	-2.94	0.00	-3.99	-3.06	-1.07	-0.04		%	positive regulation of DNA-templated transcription, elongation| biological_process| GO:0032786|	4 genes:	CTK1	CTK2	CTK3	SPT4	
0.36	0.86	-2.99	-0.47	-0.79	-0.83	0.31	-1.74	-0.13	-0.60	-1.28	0.48	-1.69	-0.06	-0.68	-2.20	0.46		%	ribosome disassembly| biological_process| GO:0032790|	6 genes:	DOM34	HBS1	MEF2	RLI1	YCL001W-A	YCL001W-B	
4.12	-4.06	-2.04	0.90	0.10	-1.44	2.75	2.35	-2.30	-2.11	-5.69	0.35	-1.05	-3.02	-1.81	1.03	6.11		%	GTPase activating protein binding| molecular_function| GO:0032794|	2 genes:	GPB1	GPB2	
0.56	0.90	-0.09	-0.19	-1.60	0.18	0.51	-1.24	-0.32	-1.10	-1.86	0.54	0.05	0.84	0.13	-0.62	-0.51		%	DNA ligase IV complex| cellular_component| GO:0032807|	3 genes:	DNL4	LIF1	NEJ1	
-0.34	0.75	-0.14	-0.41	-2.30	-1.82	0.14	-1.49	1.68	0.08	-1.13	1.70	0.55	-0.40	-0.33	0.50	-0.07		%	ERMES complex| cellular_component| GO:0032865|	5 genes:	GEM1	MDM10	MDM12	MDM34	MMM1	
1.11	0.48	-0.80	1.23	-1.92	1.71	0.12	-0.54	-0.10	0.02	-2.28	0.56	2.91	-1.87	-1.48	0.37	4.51		%	positive regulation of stress-activated MAPK cascade| biological_process| GO:0032874|	3 genes:	HOS2	SIF2	SNT1	
-0.32	0.02	-0.24	-0.50	0.52	0.35	0.21	0.94	0.55	1.45	2.27	0.71	3.32	1.05	-0.49	1.06	-0.43		%	regulation of establishment or maintenance of cell polarity| biological_process| GO:0032878|	4 genes:	PCL1	PCL2	PCL9	PHO85	
-2.62	1.27	2.25	-0.35	3.35	0.46	0.34	-0.02	1.01	1.03	-1.24	2.76	3.03	5.15	3.23	1.88	1.83		%	regulation of protein localization| biological_process| GO:0032880|	27 genes:	BLI1	BLS1	BNI1	BUD14	BUD6	CNL1	DBF2	EDE1	HRR25	KXD1	MAK3	MSB3	PEA2	PHO80	PHO85	RAS2	RHO1	RSP5	SCH9	SNN1	SPA2	SUS1	VAB2	VHS1	YAR1	ZDS1	ZDS2	
1.46	-3.49	0.00	-0.02	-0.49	0.02	0.05	0.39	-0.03	0.76	-2.18	0.46	-2.46	-0.75	-0.32	-0.84	-0.18		%	regulation of mitotic spindle elongation| biological_process| GO:0032888|	3 genes:	CLB2	ESP1	KIP3	
-0.18	0.61	-2.55	-0.20	0.28	-1.53	0.10	0.84	-1.84	0.38	-0.57	0.06	1.70	-0.78	0.45	0.96	1.18		%	regulation of vacuole fusion, non-autophagic| biological_process| GO:0032889|	14 genes:	CDC42	ENO1	ENO2	ENV7	GYP7	PEP3	PEP5	RDI1	RHO1	VAM6	VPS16	VPS33	VPS41	YPT7	
0.28	0.01	1.22	-0.69	-0.78	-0.27	-2.00	1.07	-1.27	1.33	-0.74	0.04	0.56	-2.36	-1.03	0.60	-0.06		%	histone acetyltransferase activity (H3-K56 specific)| molecular_function| GO:0032931|	2 genes:	RTT109	SPT10	
-0.18	0.04	0.69	-0.20	0.40	0.33	-1.53	1.11	-0.30	3.46	-0.41	0.05	-0.56	-0.24	0.24	0.74	-0.29		%	sterol binding| molecular_function| GO:0032934|	13 genes:	HES1	KES1	LAM4	NCR1	NPC2	OSH2	OSH3	OSH6	OSH7	PRY1	PRY2	SWH1	YSP2	
0.82	0.51	-0.84	-3.84	1.12	-0.71	-2.94	0.17	-0.68	1.38	-0.46	0.53	-0.18	-0.37	-0.00	-1.46	-3.45		%	regulation of actin cytoskeleton organization| biological_process| GO:0032956|	14 genes:	AIM14	CDC42	LST8	MDM20	NAT3	RHO1	RHO2	RHO3	RHO4	RHO5	RSP5	SAC7	SIT4	TSC11	
-1.48	7.71	0.47	-2.37	0.19	1.70	0.03	0.06	3.24	0.57	2.44	1.14	1.72	-0.53	0.17	4.13	7.34		%	inositol phosphate biosynthetic process| biological_process| GO:0032958|	5 genes:	ARG82	IPK1	KCS1	PLC1	VIP1	
-1.05	0.37	0.03	-1.78	-4.89	0.10	-1.21	-0.51	-1.11	0.18	-1.69	0.20	-2.02	-10.92	-5.04	-1.89	-0.57		%	positive regulation of transcription elongation from RNA polymerase II promoter| biological_process| GO:0032968|	46 genes:	ASF1	CAF130	CAF40	CCR4	CDC36	CDC39	CDC73	CET1	CTK1	DST1	ELC1	ESA1	FKH2	GCN5	GIM3	GIM5	HMT1	JHD1	LEO1	MOT2	NAP1	NOT3	NOT5	NPL3	PAF1	PDP3	PFD1	POP2	RPH1	RPT4	RPT6	RSC6	RTF1	SGV1	SPT16	SPT4	SPT5	SPT6	SUB1	TFG1	TFG2	VPS15	VPS34	XRN1	YKE2	YNG1	
0.48	1.03	-2.34	-1.50	2.12	0.63	-1.37	0.50	-0.18	0.45	-1.29	0.63	-0.91	-0.30	0.31	0.15	0.37		%	amino acid transmembrane export from vacuole| biological_process| GO:0032974|	4 genes:	ATG22	AVT3	AVT4	AVT6	
-1.13	-4.14	1.09	-0.70	-0.38	-3.12	3.96	0.17	0.61	0.75	-0.32	-4.02	0.13	-3.92	-1.74	0.25	2.54		%	membrane insertase activity| molecular_function| GO:0032977|	2 genes:	COX18	OXA1	
-1.95	0.03	0.27	-0.47	0.13	-6.14	5.47	0.66	0.51	1.12	-1.03	1.83	-0.59	-1.76	0.18	0.49	1.70		%	protein insertion into mitochondrial inner membrane from matrix| biological_process| GO:0032979|	9 genes:	BCS1	COX18	MBA1	MDM38	MRX15	MSS2	OXA1	PNT1	YLH47	
1.60	0.19	1.11	-0.24	-0.63	-4.25	-2.02	-0.63	-1.01	-0.27	-1.86	-3.61	-5.35	-1.59	-2.11	-3.64	-3.89		%	protein-containing complex| cellular_component| GO:0032991|	2 genes:	HSC82	HSP82	
-0.58	-1.03	0.04	10.92	-0.44	2.92	4.71	-0.83	1.15	1.22	-0.83	0.25	0.32	-1.53	-0.36	0.03	4.18		%	tetrapyrrole biosynthetic process| biological_process| GO:0033014|	4 genes:	HEM1	HEM2	HEM3	HEM4	
0.45	-2.05	-3.12	-0.46	0.08	-0.29	0.31	-2.06	-0.54	-1.28	-0.40	0.68	1.34	-0.95	-3.62	-0.67	-0.28		%	Rhp55-Rhp57 complex| cellular_component| GO:0033062|	2 genes:	RAD55	RAD57	
-0.14	1.28	-0.58	1.79	0.92	0.28	3.60	-0.10	-0.23	-1.74	-0.56	0.54	-0.69	-0.15	-0.23	-0.83	-0.61		%	NuA3 histone acetyltransferase complex| cellular_component| GO:0033100|	6 genes:	EAF6	NTO1	PDP3	SAS3	TAF14	YNG1	
0.79	0.50	-0.69	-0.16	-0.79	0.13	-0.44	-0.91	-0.75	-1.73	-0.04	0.35	0.13	-0.23	0.05	0.49	-1.60		%	cellular bud membrane| cellular_component| GO:0033101|	9 genes:	ENB1	FRQ1	IST2	MSO1	NCE102	SKG1	TOS2	TPO1	YBR016W	
-0.45	0.75	0.21	-0.41	0.44	0.14	0.91	1.72	-0.03	1.77	-0.03	0.29	0.19	-0.34	-1.84	-0.64	-1.94		%	mitochondrial respiratory chain complex assembly| biological_process| GO:0033108|	6 genes:	CMC2	COA4	COX23	IMP2	MDM35	SOM1	
1.76	-0.70	0.93	-1.52	-0.28	-2.16	-2.83	-0.63	0.34	1.79	-3.65	-1.47	0.08	-0.01	-0.52	0.11	0.81		%	FFAT motif binding| molecular_function| GO:0033149|	2 genes:	SCS2	SCS22	
-1.70	1.15	-1.93	-0.44	1.55	0.27	-1.10	6.23	0.39	4.85	2.24	1.57	0.98	-0.18	-0.21	1.14	0.56		%	glycolipid 6-alpha-mannosyltransferase activity| molecular_function| GO:0033164|	2 genes:	ALG2	OCH1	
-0.52	1.14	0.36	-0.26	0.31	-0.97	-2.57	3.51	1.98	0.57	-1.19	0.03	1.51	-0.44	-2.60	-0.50	-1.74		%	histone H3-K9 demethylation| biological_process| GO:0033169|	2 genes:	GIS1	RPH1	
2.13	0.88	-0.32	1.34	-1.74	0.29	0.13	0.59	-0.51	1.73	-2.22	0.13	0.21	-0.25	-0.53	0.15	1.59		%	proton-transporting two-sector ATPase complex, proton-transporting domain| cellular_component| GO:0033177|	4 genes:	OLI1	VMA11	VMA16	VMA3	
0.38	0.17	0.63	4.54	0.00	0.13	1.40	1.68	1.23	0.24	-1.35	0.97	-0.48	-0.36	0.52	1.22	1.39		%	proton-transporting V-type ATPase, V0 domain| cellular_component| GO:0033179|	7 genes:	STV1	VMA11	VMA16	VMA3	VMA6	VMA9	VPH1	
-0.68	0.05	0.81	-0.82	0.07	-0.78	0.33	-1.23	0.24	-2.49	2.18	2.87	0.65	0.69	-0.44	-1.39	-0.60		%	proton-transporting V-type ATPase, V1 domain| cellular_component| GO:0033180|	3 genes:	VMA2	VMA5	VMA7	
2.51	0.40	-1.63	-4.88	0.34	-0.82	-1.20	0.70	-2.74	-0.29	-1.78	0.58	-5.65	-4.03	-4.35	-0.51	0.32		%	CAF-1 complex| cellular_component| GO:0033186|	3 genes:	CAC2	MSI1	RLF2	
1.01	0.08	-3.93	-1.01	0.13	0.04	-0.26	-1.48	-3.17	-1.76	-4.26	-1.41	0.27	0.50	0.77	0.48	1.42		%	calmodulin-dependent protein phosphatase activity| molecular_function| GO:0033192|	2 genes:	CMP2	CNA1	
-0.06	2.12	0.23	-0.53	-0.53	-0.80	-1.15	-0.16	-0.66	-0.60	-0.65	-2.08	-0.26	-0.02	-0.67	0.75	0.62		%	ribonuclease P RNA binding| molecular_function| GO:0033204|	2 genes:	NAB2	POP4	
1.61	0.64	-1.88	-0.51	0.41	-2.72	0.23	-0.25	-0.01	2.02	-1.43	0.44	0.55	-0.08	-0.30	-1.64	0.39		%	reductive iron assimilation| biological_process| GO:0033215|	6 genes:	AIM14	FET3	FET5	FRE7	FRE8	GMC1	
0.54	0.51	0.03	-0.07	0.84	-1.25	-1.46	-0.25	-1.44	-1.24	-0.73	0.65	-0.44	-0.49	-0.67	-0.72	-1.21		%	positive regulation of protein sumoylation| biological_process| GO:0033235|	5 genes:	ESC2	SPO16	SPO22	ZIP1	ZIP2	
-0.01	0.77	-4.13	-0.53	0.30	0.10	-0.62	-1.57	-0.90	-3.97	-1.18	0.73	1.08	-0.27	0.11	0.48	-0.08		%	vacuolar transporter chaperone complex| cellular_component| GO:0033254|	5 genes:	VTC1	VTC2	VTC3	VTC4	VTC5	
1.03	-1.22	-0.47	-0.51	-0.82	1.51	0.02	-3.05	-0.06	-0.41	-0.96	1.72	0.17	-0.98	0.35	1.77	1.46		%	SAS acetyltransferase complex| cellular_component| GO:0033255|	3 genes:	SAS2	SAS4	SAS5	
0.78	0.41	0.10	-1.38	2.18	-0.32	-1.12	-0.23	-0.40	1.65	-0.07	0.57	-0.39	0.99	0.72	-1.81	-4.39		%	nuclear DNA replication| biological_process| GO:0033260|	4 genes:	MCM4	MCM5	MCM7	PPS1	
-0.88	0.42	-1.03	-0.45	0.74	-0.46	0.27	0.90	-0.02	-0.52	-1.66	0.09	1.32	2.31	3.99	2.14	0.91		%	regulation of nuclear cell cycle DNA replication| biological_process| GO:0033262|	4 genes:	HOG1	MRC1	RSC3	SFH1	
-0.05	1.24	0.54	1.78	0.57	1.79	-0.53	-0.04	-0.55	1.00	-1.84	0.55	0.17	-0.10	2.22	1.49	3.66		%	CORVET complex| cellular_component| GO:0033263|	6 genes:	PEP3	PEP5	VPS16	VPS3	VPS33	VPS8	
-0.30	1.23	1.95	-0.11	0.21	7.25	5.78	-2.20	2.35	-0.19	-1.11	2.04	2.24	1.44	0.06	0.45	1.75		%	eukaryotic 48S preinitiation complex| cellular_component| GO:0033290|	16 genes:	FUN12	GCD11	HCR1	IMT1	IMT2	IMT3	IMT4	NIP1	PRT1	RPG1	SUI2	TIF11	TIF34	TIF35	TIF5	tM(CAU)C	
1.93	-1.86	0.34	-0.64	0.25	0.24	0.13	-0.28	-1.67	-2.61	-1.08	2.83	1.76	1.94	0.16	0.68	-0.55		%	SBF transcription complex| cellular_component| GO:0033309|	7 genes:	MBP1	SRL3	STB1	SWI4	SWI6	WHI5	XBP1	
-0.10	1.21	0.34	-0.82	0.18	-0.66	-1.66	0.95	-0.13	-0.76	-1.06	3.00	0.15	-0.19	-2.28	-3.10	-0.13		%	mitotic DNA replication checkpoint| biological_process| GO:0033314|	10 genes:	CDC6	CDC7	CHK1	DBF4	DPB11	MEC3	ORC1	POL2	RAD24	SLD2	
-0.15	2.75	0.76	-0.22	2.59	-0.39	-0.72	-0.42	-1.03	-0.04	-0.01	1.50	0.78	-4.87	-1.81	-0.76	1.70		%	geranyl diphosphate biosynthetic process| biological_process| GO:0033384|	2 genes:	BTS1	ERG20	
0.68	-1.11	-0.36	-1.30	0.35	-0.74	-1.74	-0.27	-0.82	0.35	-0.04	1.53	-0.32	1.82	0.23	0.09	-0.07		%	galactose catabolic process via UDP-galactose| biological_process| GO:0033499|	6 genes:	GAL1	GAL10	GAL3	GAL7	YHR210C	YNR071C	
4.04	0.20	0.05	-2.16	-1.34	0.12	0.01	0.36	-1.26	-2.90	-0.21	0.84	-0.47	-4.33	-5.50	-1.98	-1.07		%	histone H2B ubiquitination| biological_process| GO:0033523|	2 genes:	ASF1	UBX3	
0.32	-1.29	-0.70	-0.29	-1.11	-1.55	-0.47	-3.05	-0.53	-1.65	-1.50	0.97	-0.77	-0.29	-0.30	-1.26	0.57		%	monopolin complex| cellular_component| GO:0033551|	4 genes:	CSM1	HRR25	LRS4	MAM1	
-0.47	4.65	0.29	3.58	2.44	10.74	0.46	-0.02	1.99	2.98	-0.76	1.27	0.41	-1.02	-0.17	0.22	2.49		%	rDNA heterochromatin| cellular_component| GO:0033553|	11 genes:	FOB1	HMO1	NAN1	NSI1	SPT4	SPT5	UTP10	UTP15	UTP5	UTP8	UTP9	
1.05	3.96	0.80	-2.16	0.15	-2.88	-4.03	-1.47	-0.59	-0.41	-0.92	-3.64	-0.40	-0.20	0.35	-0.63	-0.14		%	cellular response to stress| biological_process| GO:0033554|	2 genes:	TSA1	TSA2	
0.73	-1.37	-1.15	-0.46	-0.81	-1.12	-1.03	0.19	-1.47	-1.23	-0.47	0.45	0.53	-0.03	0.41	0.80	-0.17		%	Slx1-Slx4 complex| cellular_component| GO:0033557|	2 genes:	SLX1	SLX4	
-0.01	2.80	0.96	-0.43	2.78	0.03	-0.64	0.27	1.90	0.03	1.72	1.65	0.14	1.14	1.04	0.88	0.35		%	ESCRT-0 complex| cellular_component| GO:0033565|	2 genes:	HSE1	VPS27	
1.67	-1.59	-1.27	-0.44	-0.31	-0.53	-1.05	-0.01	-0.08	0.84	-0.95	0.11	-1.49	-0.12	-0.53	-1.43	-2.56		%	DNA replication, Okazaki fragment processing| biological_process| GO:0033567|	3 genes:	DNA2	MGS1	MPH1	
-1.44	0.43	1.26	4.46	-2.01	-0.58	2.87	-0.18	2.38	-0.11	-1.04	1.32	2.35	1.39	0.74	2.33	2.01		%	high-affinity iron permease complex| cellular_component| GO:0033573|	3 genes:	FET3	FTH1	FTR1	
-0.33	-1.32	1.76	-0.24	-1.76	0.35	2.56	-0.04	-0.70	1.17	-1.77	2.00	0.27	1.39	-0.36	2.04	1.22		%	Elongator holoenzyme complex| cellular_component| GO:0033588|	7 genes:	ELP2	ELP3	ELP4	ELP6	IKI1	IKI3	KTI12	
1.70	-1.64	-1.79	-1.03	-4.97	-0.51	0.90	-1.26	-1.45	-2.34	-0.12	1.12	0.68	-0.05	-0.26	-0.86	1.02		%	RNA strand annealing activity| molecular_function| GO:0033592|	3 genes:	DED1	MSS116	TIF3	
-0.24	0.53	-1.50	-1.16	-1.87	-0.47	-2.05	0.32	-0.30	-0.72	-1.26	0.61	1.05	-0.78	-0.40	-1.23	0.29		%	mitotic checkpoint complex| cellular_component| GO:0033597|	4 genes:	BUB3	CDC20	MAD2	MAD3	
-0.41	0.02	0.39	2.02	0.54	0.92	11.55	-1.36	-0.04	-0.70	-0.37	1.36	2.17	1.76	0.38	0.18	0.54		%	mitochondrial proton-transporting ATP synthase complex assembly| biological_process| GO:0033615|	11 genes:	ATP10	ATP11	ATP12	ATP14	ATP18	ATP23	ATP25	FMC1	INA17	INA22	OXA1	
-1.67	1.39	1.45	-0.29	0.89	0.13	28.68	0.27	1.66	-0.12	-0.98	0.49	0.07	-1.74	-1.48	0.25	-0.26		%	mitochondrial respiratory chain complex IV assembly| biological_process| GO:0033617|	27 genes:	CMC1	COA1	COA2	COA3	COA4	COA6	COX12	COX14	COX16	COX17	COX18	COX19	COX20	FMP32	MSS51	OXA1	PET100	PET111	PET117	PET122	PET191	PET309	RCF1	RCF2	SCO1	SCO2	SHY1	
-0.04	0.42	0.68	2.02	0.40	1.19	0.06	0.63	0.58	4.49	-0.53	1.08	0.04	-0.72	0.08	3.04	-0.37		%	positive regulation of kinase activity| biological_process| GO:0033674|	3 genes:	GCN1	VAC14	VAC7	
-0.14	0.08	-0.53	-0.37	0.54	0.23	-0.26	0.20	0.47	-0.60	-0.99	1.01	-0.57	-0.04	1.18	0.72	-0.14		%	DNA/RNA helicase activity| molecular_function| GO:0033677|	3 genes:	DBP9	EST3	MPH1	
2.50	-1.90	-0.87	-5.59	-4.16	-1.72	-1.51	-0.45	-3.61	1.55	-1.10	0.69	0.58	-5.07	-5.21	-6.38	-5.13		%	nucleotide-excision repair, DNA incision| biological_process| GO:0033683|	3 genes:	RAD14	RAD3	SSL2	
-3.25	3.11	-0.30	-0.44	5.19	0.81	2.45	-0.83	-1.55	-2.59	6.68	0.26	1.49	9.64	1.44	4.28	9.64		%	Rpd3L complex| cellular_component| GO:0033698|	13 genes:	ASH1	CTI6	DEP1	PHO23	RPD3	RXT2	RXT3	SAP30	SDS3	SIN3	UME1	UME6	YNG1	
-0.95	0.62	-2.50	1.49	0.08	-0.57	-0.84	-2.00	-0.21	-1.30	-0.48	0.18	-0.16	1.75	0.67	1.26	2.46		%	aldehyde dehydrogenase (NADP+) activity| molecular_function| GO:0033721|	2 genes:	ALD6	YDR541C	
-0.26	-2.09	0.05	-0.56	-4.58	0.55	-0.76	-0.39	-1.94	-1.14	-0.28	2.24	1.38	-1.19	-0.24	0.32	1.05		%	SUMO-targeted ubiquitin ligase complex| cellular_component| GO:0033768|	2 genes:	SLX5	SLX8	
-0.17	2.67	0.38	1.12	-0.27	0.12	-1.40	1.31	-0.48	0.49	-0.86	0.00	0.04	1.66	0.64	0.49	-0.60		%	hydroxymethylfurfural reductase (NADH) activity| molecular_function| GO:0033833|	2 genes:	ADH6	SFA1	
-0.17	2.67	0.38	1.12	-0.27	0.12	-1.40	1.31	-0.48	0.49	-0.86	0.00	0.04	1.66	0.64	0.49	-0.60		%	furaldehyde metabolic process| biological_process| GO:0033859|	2 genes:	ADH6	SFA1	
2.06	0.16	-1.62	-1.17	0.83	-3.04	-1.18	4.02	-0.07	-1.40	-0.20	1.54	0.16	-0.15	0.23	-0.94	-2.85		%	glucan 1,4-alpha-maltotriohydrolase activity| molecular_function| GO:0033934|	7 genes:	IMA1	IMA2	IMA3	IMA4	IMA5	MAL12	MAL32	
-2.11	2.56	2.05	-1.23	3.75	4.24	0.07	-0.87	6.22	1.90	-1.32	0.30	1.84	-0.74	0.55	3.97	13.40		%	cytoplasmic mRNA processing body assembly| biological_process| GO:0033962|	6 genes:	DHH1	EDC3	LSM3	LSM4	PAT1	SCD6	
0.97	-3.10	-1.07	-0.27	-0.59	-0.65	-2.18	-0.03	-0.69	-0.14	-0.60	0.83	0.73	-4.09	-4.77	-2.52	-1.63		%	exomer complex| cellular_component| GO:0034044|	5 genes:	BCH1	BCH2	BUD7	CHS5	CHS6	
-0.01	0.09	0.14	-0.40	0.50	0.35	-0.83	-0.02	-0.17	-2.12	-0.11	1.06	1.76	-0.19	-0.48	0.16	-0.22		%	phagophore assembly site membrane| cellular_component| GO:0034045|	25 genes:	ATG1	ATG10	ATG11	ATG12	ATG14	ATG16	ATG17	ATG18	ATG19	ATG2	ATG20	ATG21	ATG23	ATG27	ATG32	ATG34	ATG38	ATG39	ATG40	ATG41	ATG5	ATG9	HSV2	VPS30	YPT1	
-3.60	1.37	1.22	-0.10	0.15	0.55	0.66	-2.60	3.33	1.10	-2.81	1.20	0.27	-0.97	1.83	0.46	0.95		%	stress granule assembly| biological_process| GO:0034063|	11 genes:	DCP2	DHH1	MFT1	PBP1	PUB1	SCD6	STE20	THO2	THP2	TIF4631	TIF4632	
-4.28	1.31	-0.78	-2.30	-1.27	-0.69	-0.48	0.47	2.39	0.02	-0.89	2.16	0.75	1.46	0.99	0.27	-0.15		%	RIC1-RGP1 guanyl-nucleotide exchange factor complex| cellular_component| GO:0034066|	2 genes:	RGP1	RIC1	
-0.79	0.16	-3.40	-2.22	-0.58	0.71	0.09	-0.01	-0.72	-0.05	-0.14	0.49	-1.18	-2.68	-3.34	-0.78	-0.17		%	protein localization to Golgi apparatus| biological_process| GO:0034067|	6 genes:	ARL1	ARL3	IRE1	SYS1	SYT1	VPS74	
0.24	2.20	0.89	2.21	1.10	0.16	-1.56	0.54	0.24	-0.16	1.78	0.97	-2.03	-0.20	-1.46	-2.33	-3.58		%	establishment of sister chromatid cohesion| biological_process| GO:0034085|	2 genes:	CHL1	CTF4	
-0.18	1.70	0.06	-0.34	0.01	0.66	0.24	-0.06	-0.78	-0.48	-0.98	0.55	0.05	-0.45	1.03	0.88	-0.08		%	establishment of mitotic sister chromatid cohesion| biological_process| GO:0034087|	16 genes:	AFT1	CHL4	CSM3	CTF19	CTF3	ECO1	GPN2	IML3	MCD1	MCM16	MCM21	MCM22	MPS3	POL30	SCC2	SRC1	
0.26	0.24	0.56	-0.10	0.55	0.18	0.02	0.50	-0.00	0.41	-0.06	0.29	-0.51	-1.72	-0.28	0.24	-0.58		%	establishment of meiotic sister chromatid cohesion| biological_process| GO:0034089|	2 genes:	CHL4	IML3	
-0.71	1.00	0.57	-0.33	0.26	0.30	0.46	0.88	0.63	0.93	-0.13	1.67	0.01	-1.65	0.05	0.09	0.20		%	maintenance of meiotic sister chromatid cohesion| biological_process| GO:0034090|	3 genes:	CHL4	IML3	SGO1	
1.82	-4.16	-2.62	-3.99	-0.35	-4.64	-1.07	1.43	-9.32	0.13	-5.97	0.73	-3.14	-0.35	0.35	-0.41	-0.86		%	VCP-NPL4-UFD1 AAA ATPase complex| cellular_component| GO:0034098|	3 genes:	CDC48	NPL4	UFD1	
0.53	-0.79	2.75	-2.38	-0.49	-1.02	0.13	-0.21	-0.25	-2.53	-1.36	0.14	-0.52	-1.92	-0.94	-2.01	-1.10		%	luminal surveillance complex| cellular_component| GO:0034099|	3 genes:	HRD3	KAR2	YOS9	
-0.54	0.42	1.87	-0.44	0.54	2.09	0.16	-0.07	0.89	2.04	2.35	1.86	0.09	2.79	0.99	0.13	-0.26		%	cellular response to amino acid starvation| biological_process| GO:0034198|	4 genes:	IML1	NPR2	NPR3	SEA4	
1.18	0.36	-1.57	-0.64	-0.94	-1.40	-1.98	-0.43	-0.65	-0.40	-0.48	0.13	0.17	-0.21	0.37	-0.98	-0.62		%	carbohydrate transmembrane transport| biological_process| GO:0034219|	8 genes:	MAL11	MAL31	MPH2	MPH3	RGT2	SSN2	STL1	YDL199C	
-0.58	0.92	-0.94	-0.40	0.34	-1.26	-0.58	0.85	-1.30	1.04	-2.03	1.46	-0.96	-3.98	-0.57	-1.16	-0.54		%	ion transmembrane transport| biological_process| GO:0034220|	14 genes:	CSC1	ENA2	ENA5	HSP30	MMT1	MMT2	MRH1	PHM7	RSN1	SPF1	SPO75	VMA7	YPK9	YRO2	
-0.22	0.24	-0.48	-0.56	0.51	-2.20	-0.64	0.48	-0.59	0.19	-1.71	0.83	0.04	-3.56	-2.17	-3.49	-2.58		%	fungal-type cell wall chitin biosynthetic process| biological_process| GO:0034221|	14 genes:	BCH1	BCH2	BMH1	BMH2	BUD7	CHS3	CHS6	CHS7	GFA1	PCM1	SKT5	YEA4	YMR084W	YMR085W	
-0.27	1.02	0.53	3.74	0.97	-0.53	0.73	-0.07	1.67	-0.10	-1.87	0.62	-2.38	0.87	0.12	-0.85	0.80		%	tRNA thio-modification| biological_process| GO:0034227|	5 genes:	NCS2	NCS6	NFS1	UBA4	URM1	
NaN	0.06	3.04	2.37	1.95	2.57	0.28	4.07	0.78	2.25	NaN	NaN	NaN	NaN	NaN	NaN	NaN		%	protein kinase A catalytic subunit binding| molecular_function| GO:0034236|	2 genes:	PAB1	RPS3	
-0.99	0.91	0.80	0.92	-0.36	0.87	2.55	-0.10	2.65	0.43	2.27	0.38	-0.17	1.91	0.92	0.21	0.34		%	mitochondrial DNA-directed RNA polymerase complex| cellular_component| GO:0034245|	2 genes:	MTF1	RPO41	
-2.83	-1.24	1.47	-1.67	0.46	0.51	2.64	-1.08	-1.44	0.40	-0.27	0.22	-1.29	-2.51	0.22	0.34	1.06		%	snoRNA splicing| biological_process| GO:0034247|	4 genes:	CWC24	PRP2	PRP4	YSH1	
-0.11	0.47	0.25	-0.24	2.76	0.66	-0.38	1.95	-0.16	0.49	-1.15	0.22	2.50	1.08	1.84	0.36	0.22		%	nicotinamide riboside transmembrane transporter activity| molecular_function| GO:0034257|	2 genes:	FUN26	NRT1	
-0.11	0.47	0.25	-0.24	2.76	0.66	-0.38	1.95	-0.16	0.49	-1.15	0.22	2.50	1.08	1.84	0.36	0.22		%	nicotinamide riboside transport| biological_process| GO:0034258|	2 genes:	FUN26	NRT1	
NaN	0.27	3.34	-0.08	0.10	-1.36	-0.26	0.73	-0.17	-0.06	NaN	NaN	NaN	NaN	NaN	NaN	NaN		%	negative regulation of GTPase activity| biological_process| GO:0034260|	2 genes:	ERI1	ROY1	
5.20	0.38	-2.39	-1.00	0.08	-3.01	-1.09	0.07	-0.26	-0.39	-0.47	1.17	-0.94	-1.32	-1.10	-1.93	-0.94		%	Cvt complex| cellular_component| GO:0034270|	4 genes:	AMS1	APE1	ATG19	ATG34	
0.69	0.11	0.69	-0.02	1.36	-0.82	0.23	-0.45	1.83	-0.24	-1.29	1.42	0.19	-0.23	-0.84	0.46	-0.16		%	phosphatidylinositol 3-kinase complex, class III, type I| cellular_component| GO:0034271|	5 genes:	ATG14	ATG38	VPS15	VPS30	VPS34	
-0.04	0.73	0.18	-0.42	1.30	0.06	0.04	0.40	2.71	0.02	-1.23	0.61	-0.42	-0.78	-3.94	0.15	0.24		%	phosphatidylinositol 3-kinase complex, class III, type II| cellular_component| GO:0034272|	4 genes:	VPS15	VPS30	VPS34	VPS38	
-0.38	-1.45	-1.31	1.14	-2.04	0.31	-0.62	-0.86	-0.57	-3.88	-0.05	0.29	0.18	-0.34	1.35	0.51	-0.28		%	Atg12-Atg5-Atg16 complex| cellular_component| GO:0034274|	3 genes:	ATG12	ATG16	ATG5	
-1.29	3.95	0.24	-0.47	0.04	1.80	0.13	0.24	2.55	0.05	-0.25	3.77	1.19	1.21	0.33	1.01	1.06		%	Arp2/3 complex-mediated actin nucleation| biological_process| GO:0034314|	7 genes:	ARC15	ARC18	ARC19	ARC35	ARC40	ARP2	ARP3	
-0.23	1.22	-2.28	-0.14	-1.09	0.01	0.30	1.33	-0.07	0.08	-0.23	2.34	-0.37	-0.01	0.11	-0.82	-1.60		%	negative regulation of Arp2/3 complex-mediated actin nucleation| biological_process| GO:0034316|	7 genes:	AIM7	BBC1	CRN1	LSB1	PIN3	SLA1	SLA2	
0.74	-1.04	-1.24	-0.40	-0.38	0.47	0.55	-1.09	-1.78	0.56	-0.74	-4.11	0.94	-0.21	0.34	0.32	-0.19		%	RNA folding| biological_process| GO:0034337|	2 genes:	CUS2	MSS116	
1.24	0.03	-3.14	-1.09	0.12	-1.85	-2.84	1.46	-0.10	0.07	-2.17	1.74	-1.80	-0.32	-1.04	-0.39	-0.47		%	short-chain carboxylesterase activity| molecular_function| GO:0034338|	2 genes:	EEB1	EHT1	
0.50	0.04	-0.83	-0.44	-1.29	0.02	-0.71	0.31	-0.08	0.89	-0.48	0.78	-1.07	-0.42	1.21	0.51	-1.17		%	'de novo' NAD biosynthetic process from tryptophan| biological_process| GO:0034354|	6 genes:	BNA1	BNA2	BNA4	BNA5	BNA6	BNA7	
-0.27	0.33	0.03	-0.23	0.20	0.23	0.05	0.69	-0.18	-0.75	-1.22	1.23	-0.69	1.37	1.13	0.20	-0.57		%	NAD biosynthesis via nicotinamide riboside salvage pathway| biological_process| GO:0034356|	4 genes:	NRK1	PNP1	POF1	URH1	
-0.18	1.86	0.08	-1.45	6.31	4.92	0.77	-1.29	-0.36	-0.54	-1.09	0.73	1.46	-0.27	1.55	3.80	2.49		%	Pwp2p-containing subcomplex of 90S preribosome| cellular_component| GO:0034388|	7 genes:	CDC4	DIP2	PWP2	UTP13	UTP18	UTP21	UTP6	
3.28	-2.74	-6.74	-1.96	-4.45	-1.58	-1.14	-2.88	-5.51	-0.10	-0.75	0.51	-0.88	-0.69	-4.19	-6.56	-5.43		%	lipid droplet organization| biological_process| GO:0034389|	9 genes:	LDB16	LOA1	PAH1	SCS3	SEI1	UBX2	UME6	YFT2	YPT11	
-1.47	-0.74	2.51	-1.57	0.10	0.25	-0.50	0.22	-0.10	2.57	4.16	0.25	-0.42	0.94	2.20	2.40	4.28		%	protein localization to cell surface| biological_process| GO:0034394|	3 genes:	GAB1	GPI8	GSF2	
2.15	1.58	-0.23	-3.18	-2.41	-1.02	-4.90	-0.71	-1.04	-3.43	-0.07	0.20	0.35	-0.27	0.15	1.95	2.93		%	telomere tethering at nuclear periphery| biological_process| GO:0034398|	15 genes:	ESC1	MLP1	MLP2	MPS3	NUP100	NUP116	NUP120	NUP133	NUP145	NUP170	NUP60	NUP84	SIR2	SIR3	SIR4	
-0.29	0.91	0.43	-1.65	1.04	0.10	-2.42	-0.18	4.39	2.08	-0.14	1.62	-0.96	-0.15	-0.75	0.05	-1.06		%	nuclear periphery| cellular_component| GO:0034399|	56 genes:	APC4	APJ1	ARP6	ASI1	ASI3	BTN2	CDC20	CDC21	CDC27	CDC40	CMR1	DUG2	DUS3	DYN2	EBP2	EMG1	ESC1	FIG4	GAS1	GLN1	GTT3	HEH2	HMG1	HMG2	HOS2	HSP104	LAC1	LST8	MDH2	MKT1	MOB1	MPS3	MRC1	MTR10	NMD5	NSG1	NSP1	NUR1	NVJ1	OPI1	PAL2	PIR1	POM152	POM34	PPH22	PPH3	PRM3	QCR6	RBD2	RPD3	RRS1	SRC1	SRP68	TUB1	YLR126C	YPR174C	
NaN	1.40	0.57	-0.24	-0.53	-2.38	2.13	-0.51	NaN	NaN	NaN	NaN	NaN	NaN	NaN	NaN	NaN		%	recruitment of 3'-end processing factors to RNA polymerase II holoenzyme complex| biological_process| GO:0034402|	3 genes:	CDC73	RPB4	RTF1	
-2.36	-0.79	3.04	-1.07	0.22	-0.35	9.72	-0.03	1.31	-1.07	-0.04	0.32	-0.19	-0.02	-0.11	-1.73	-2.00		%	alignment of 3' and 5' splice sites of mRNA| biological_process| GO:0034403|	2 genes:	SNR7-L	SNR7-S	
0.93	0.29	-2.57	-0.74	0.27	-0.93	-3.38	1.23	-0.30	0.19	-0.11	0.22	0.05	-0.10	1.36	0.48	1.74		%	cell wall (1->3)-beta-D-glucan biosynthetic process| biological_process| GO:0034411|	5 genes:	GAS1	GAS2	GAS3	GAS4	GAS5	
3.44	0.38	0.62	-0.81	-1.01	-0.34	-1.07	-1.24	2.44	-0.32	-1.39	0.02	0.15	-1.33	-0.57	-3.08	-1.71		%	Vps55/Vps68 complex| cellular_component| GO:0034424|	2 genes:	VPS55	VPS68	
-0.22	0.02	-0.39	-0.05	0.13	3.92	1.88	-0.35	-1.09	0.89	-2.56	0.06	0.11	-0.86	0.02	0.67	-0.01		%	nuclear-transcribed mRNA catabolic process, exonucleolytic, 3'-5'| biological_process| GO:0034427|	14 genes:	CSL4	MTR3	RRP4	RRP40	RRP42	RRP43	RRP45	RRP46	SKA1	SKI2	SKI3	SKI6	SKI7	SKI8	
-1.49	-2.11	4.18	-0.36	0.11	3.25	0.05	-9.01	6.88	0.60	3.44	3.92	2.32	-0.26	0.10	0.56	1.22		%	EGO complex| cellular_component| GO:0034448|	6 genes:	EGO2	GTR1	GTR2	LTV1	MEH1	SLM4	
-0.30	3.97	0.02	-0.32	0.27	0.39	0.26	5.10	-0.59	1.84	-0.47	0.62	-1.77	-0.75	-0.27	0.18	-1.10		%	ubiquitin-ubiquitin ligase activity| molecular_function| GO:0034450|	6 genes:	BSC5	BUL1	BUL2	HUL5	UFD2	YNR068C	
NaN	0.01	-0.76	-0.05	0.44	0.17	-0.89	-4.51	-0.15	-4.06	NaN	NaN	NaN	NaN	NaN	NaN	NaN		%	microtubule anchoring| biological_process| GO:0034453|	2 genes:	BCP1	IRC15	
-3.30	7.52	1.66	4.07	4.01	16.30	2.23	-1.72	10.04	2.65	3.59	6.67	4.19	2.69	6.27	2.12	4.34		%	t-UTP complex| cellular_component| GO:0034455|	7 genes:	NAN1	UTP10	UTP15	UTP4	UTP5	UTP8	UTP9	
-0.00	1.93	0.60	-2.02	0.06	0.24	0.00	-0.23	4.19	-2.02	-0.21	0.64	0.58	1.66	0.79	2.80	1.08		%	UTP-C complex| cellular_component| GO:0034456|	6 genes:	CKA1	CKA2	CKB1	CKB2	RRP7	UTP22	
NaN	5.51	2.23	-2.30	2.70	9.13	7.32	-3.14	0.96	-0.77	-0.08	0.78	-1.04	-0.66	-0.46	1.56	NaN		%	Mpp10 complex| cellular_component| GO:0034457|	3 genes:	IMP3	IMP4	MPP10	
NaN	-0.62	-0.13	0.77	-1.34	0.63	1.19	0.94	-0.14	-1.87	NaN	NaN	NaN	NaN	NaN	NaN	NaN		%	3'-5' RNA helicase activity| molecular_function| GO:0034458|	3 genes:	AIR2	MTR4	PAP2	
-3.71	2.45	4.79	-0.71	2.41	3.53	0.85	1.23	4.69	0.50	3.47	1.81	2.87	-0.65	-0.39	0.22	1.57		%	small-subunit processome assembly| biological_process| GO:0034462|	2 genes:	ESF2	MRD1	
0.98	-1.36	0.32	-0.78	0.94	-1.76	0.71	-0.52	-0.14	0.42	-0.86	0.01	0.57	-0.11	-0.81	-2.30	-2.05		%	snRNA 3'-end processing| biological_process| GO:0034472|	2 genes:	NAB3	NRD1	
1.67	0.97	0.32	-0.18	-4.08	2.29	0.20	-1.28	-1.37	-0.91	-0.71	0.60	0.32	-3.72	-0.94	-1.23	-0.31		%	U1 snRNA 3'-end processing| biological_process| GO:0034473|	6 genes:	RNT1	RRP42	RRP43	RRP45	RRP6	SKI6	
1.04	-2.27	-1.25	-1.60	-3.27	4.69	0.73	-1.27	-2.80	-1.75	-1.59	0.66	-0.84	-2.69	-1.01	-1.08	-0.22		%	U4 snRNA 3'-end processing| biological_process| GO:0034475|	15 genes:	LRP1	MTR3	MTR4	PAP2	REX2	RNT1	RRP4	RRP40	RRP42	RRP43	RRP45	RRP46	RRP6	SKI6	TRF5	
2.58	0.59	0.26	-0.03	-2.66	2.34	0.73	-2.08	-0.66	-1.44	-0.64	0.21	-0.88	-5.37	-0.91	0.22	-0.25		%	U5 snRNA 3'-end processing| biological_process| GO:0034476|	11 genes:	LRP1	MTR4	REX2	REX3	RNH70	RNT1	RRP42	RRP43	RRP45	RRP6	SKI6	
0.65	-1.08	0.58	-0.01	-1.93	-0.92	0.00	-0.57	-1.45	-2.37	-0.36	0.48	0.00	0.68	0.20	0.34	-0.85		%	basic amino acid transmembrane export from vacuole| biological_process| GO:0034488|	3 genes:	RTC2	YPQ1	YPQ2	
-2.61	0.10	0.03	-0.88	0.35	0.09	0.45	-0.06	-0.31	-1.34	-0.05	2.50	1.05	-0.12	0.01	0.09	-0.64		%	protein localization to phagophore assembly site| biological_process| GO:0034497|	16 genes:	ARL1	ATG11	ATG13	ATG17	ATG18	ATG21	ATG23	ATG27	ATG29	ATG8	ATG9	HSV2	TRS33	TRS85	YPT1	YPT6	
1.00	-3.49	-4.14	-0.01	0.50	0.07	0.40	-2.34	-1.24	-1.23	-1.46	1.15	0.37	-0.43	0.35	0.19	-0.68		%	early endosome to Golgi transport| biological_process| GO:0034498|	11 genes:	ATG20	ENT3	ENT5	RCY1	SNX4	TCA17	TRS120	TRS130	YPT1	YPT31	YPT32	
-0.01	1.61	1.12	-1.40	2.17	0.05	-1.19	-3.08	-0.07	0.60	-0.78	3.27	1.14	-0.08	0.61	1.12	1.33		%	protein localization to kinetochore| biological_process| GO:0034501|	11 genes:	AME1	BUB1	CRM1	FIN1	GLC7	MPS1	MTW1	NDC80	NUP53	PLC1	SPC105	
0.82	0.29	0.50	-0.04	0.25	0.07	-1.29	0.09	1.40	-1.37	-0.03	0.96	-0.88	-1.27	0.47	0.03	-0.57		%	protein localization to chromosome| biological_process| GO:0034502|	2 genes:	TEL2	YKU80	
-0.42	0.18	-0.53	-0.02	0.10	-0.44	-0.54	-1.35	-1.25	0.09	-0.15	0.64	-1.67	-0.69	-0.41	-0.94	-0.21		%	protein localization to nucleolar rDNA repeats| biological_process| GO:0034503|	5 genes:	CSM1	FOB1	LRS4	RPD3	TOF2	
2.49	2.28	0.30	0.79	3.44	0.08	-0.80	3.04	0.76	5.11	-2.85	4.20	-4.49	-0.57	0.88	1.76	3.15		%	protein localization to nucleus| biological_process| GO:0034504|	4 genes:	BTN2	CDC28	CUR1	RTG2	
-2.57	1.68	-0.32	-0.60	-1.13	0.02	0.29	-0.55	0.52	0.14	-0.14	2.07	0.00	-0.23	0.56	0.85	2.00		%	centromere complex assembly| biological_process| GO:0034508|	3 genes:	BUB1	MCM21	SGO1	
-3.03	7.40	1.93	3.93	3.38	21.78	8.29	-1.44	5.42	4.01	-3.70	2.65	4.55	-0.81	0.65	0.16	7.06		%	U3 snoRNA binding| molecular_function| GO:0034511|	17 genes:	BMS1	BUD21	DIP2	HCA4	NAN1	NOP14	RRP5	RRP9	SNU13	TSR1	UTP10	UTP13	UTP15	UTP25	UTP6	UTP8	UTP9	
-3.06	2.30	1.65	0.78	1.02	2.63	0.24	2.60	1.62	1.18	2.82	0.17	3.76	2.64	0.35	1.31	2.55		%	box C/D snoRNA binding| molecular_function| GO:0034512|	2 genes:	HCA4	RRP5	
-1.42	3.51	3.06	0.89	0.32	6.45	0.19	1.82	4.64	0.15	-1.95	0.28	-0.54	0.95	0.15	1.98	8.73		%	box H/ACA snoRNA binding| molecular_function| GO:0034513|	4 genes:	GAR1	NHP2	NOP10	RRP5	
3.71	-8.86	2.57	-5.63	0.03	-18.29	-4.46	4.14	-3.51	10.14	-2.72	0.44	-9.03	-0.64	-3.73	-13.33	-14.05		%	proteasome storage granule| cellular_component| GO:0034515|	26 genes:	BLM10	PRE1	PRE10	PRE2	PRE3	PRE4	PRE5	PRE6	PRE7	PRE8	PRE9	PUP1	PUP2	PUP3	RPN1	RPN11	RPN12	RPN13	RPN2	RPN5	RPN6	RPN8	RPN9	RPT6	SCL1	SEM1	
-0.49	6.70	1.61	-1.84	0.90	0.38	-4.35	5.33	1.01	0.31	-0.94	4.07	1.00	-0.48	0.37	0.03	-0.43		%	ribophagy| biological_process| GO:0034517|	7 genes:	BRE5	CDC48	DOA1	PRO1	RSP5	UBP3	VAC8	
-0.06	-2.43	-0.82	9.54	-1.04	-1.10	5.85	-0.69	-0.53	-0.20	-0.08	1.02	0.46	-0.63	-0.83	0.84	2.03		%	mitochondrial respiratory chain complex III assembly| biological_process| GO:0034551|	9 genes:	BCS1	CBP3	CBP4	CBP6	CBS1	FMP25	MZM1	QCR7	QCR9	
0.41	0.44	-0.19	-0.89	0.20	0.39	-1.88	-0.34	-0.27	-2.51	-2.23	0.12	-0.48	1.43	1.00	0.87	0.65		%	mitochondrial respiratory chain complex II assembly| biological_process| GO:0034553|	5 genes:	SDH5	SDH6	SDH7	SDH8	TCM62	
-0.61	2.13	0.04	-1.90	2.06	0.42	0.77	-0.01	-0.03	0.36	-0.62	0.39	0.17	-0.92	0.24	1.40	-1.14		%	cellular response to oxidative stress| biological_process| GO:0034599|	87 genes:	ACT1	AFG1	AFT2	AHP1	AIM25	ALO1	ASK10	ATX1	CCP1	CMK1	CMK2	DOT5	ECM5	EOS1	ERV1	FAP7	FRM2	GAD1	GCY1	GLR1	GND1	GPX1	GPX2	GRE3	GRX1	GRX2	GRX3	GRX4	GRX5	GRX6	GRX7	HBN1	HCM1	HOG1	HSP12	HSP31	HYR1	IRA2	LOT6	LTV1	MCR1	MEK1	MHR1	MTL1	MXR1	MXR2	NCE103	NQM1	NTG1	OCA1	OXR1	PIM1	POS5	PRX1	RCK2	SCO1	SCO2	SIT4	SRX1	SVF1	TDA1	TIM18	TMA19	TOR1	TPS1	TRR1	TRR2	TRX3	TSA1	TSA2	UBA4	UGA2	URM1	VHR1	XBP1	YAR1	YBL055C	YBP1	YBP2	YDL124W	YDR222W	YHB1	YJR096W	YKL069W	YLR225C	YPR1	ZTA1	
-1.06	0.05	-0.83	-1.55	1.09	-2.29	-2.08	-0.06	-0.45	0.25	-0.54	1.87	-12.36	-5.23	-2.14	1.52	-0.04		%	cellular response to heat| biological_process| GO:0034605|	36 genes:	AHA1	AIM25	CPR7	CUR1	DDR2	FLO1	HMS2	HOG1	HSC82	HSF1	HSP12	HSP26	HSP30	HSP78	HSP82	MCK1	MGA1	MRK1	NMA111	PBS2	RIM11	RIM15	SFL1	SHO1	SKN7	SSA4	STE11	STE20	STE50	TOR1	TPS1	TPS2	TTI2	UBC4	UBC5	YGK3	
1.19	0.50	-0.34	-1.18	0.46	-1.37	-0.88	0.99	-0.94	2.74	-0.25	0.61	0.08	-1.04	-1.62	0.24	-0.21		%	cellular protein localization| biological_process| GO:0034613|	23 genes:	AIM44	BUD14	CDC10	CDC11	CDC12	CDC3	DIF1	HAL5	KSP1	NVJ1	PPZ1	RAD16	RAD7	RAX1	RAX2	REP1	RTS1	SAT4	SGF29	SHS1	SML1	SPR28	SPR3	
-0.09	1.18	1.25	0.66	0.31	-0.51	0.81	0.77	1.62	0.08	-0.06	1.88	0.42	-0.15	0.28	0.00	0.98		%	arginine binding| molecular_function| GO:0034618|	2 genes:	ARG2	ARG5,6	
7.32	-4.68	0.64	-3.10	-1.96	-2.68	-2.21	-0.94	-2.04	1.33	-2.41	1.63	-10.79	-6.54	-10.36	-3.51	-4.40		%	cellular response to unfolded protein| biological_process| GO:0034620|	12 genes:	ECM10	KAR2	LHS1	SSA1	SSA2	SSA3	SSA4	SSB1	SSB2	SSC1	SSQ1	SSZ1	
-1.76	0.83	0.80	-1.06	0.40	-1.52	0.52	-0.85	-0.60	0.29	-1.19	0.32	-1.13	-0.15	0.24	0.78	-0.22		%	cellular protein-containing complex assembly| biological_process| GO:0034622|	23 genes:	AFG3	ATG34	COX11	EAF1	MIC12	OST3	OST6	PKP1	PPM1	SAM50	SGF73	SGT1	SKI8	SKP1	SPT7	TCA17	TRS20	TRS33	TRS65	VMA9	VOA1	VPH1	YTA12	
-0.16	0.56	-0.49	1.20	-0.59	-3.93	-0.25	0.46	0.67	-1.97	-0.13	4.32	-0.74	0.76	1.36	-1.02	-0.95		%	fatty acid elongation, monounsaturated fatty acid| biological_process| GO:0034625|	3 genes:	ELO1	ELO2	ELO3	
-0.16	0.56	-0.49	1.20	-0.59	-3.93	-0.25	0.46	0.67	-1.97	-0.13	4.32	-0.74	0.76	1.36	-1.02	-0.95		%	fatty acid elongation, polyunsaturated fatty acid| biological_process| GO:0034626|	3 genes:	ELO1	ELO2	ELO3	
-2.38	1.66	-0.28	-0.66	0.20	-1.15	-0.60	-1.21	-0.36	-1.03	-1.69	2.67	1.86	-0.39	-0.57	-0.71	-1.11		%	cellular protein-containing complex localization| biological_process| GO:0034629|	16 genes:	ARL1	ATG11	ATG19	ATG34	ATG8	CDC7	EUC1	GLD1	JSN1	RPT2	SEH1	SGF29	TRS33	VLD1	WTM2	YPT6	
NaN	4.40	2.40	-0.38	4.03	-0.27	-1.90	-0.01	4.74	0.84	NaN	NaN	NaN	NaN	NaN	NaN	NaN		%	cellular response to UV| biological_process| GO:0034644|	2 genes:	MIG3	RSP5	
-0.30	-0.54	-0.78	-0.26	-2.02	-1.05	0.62	-0.51	-0.05	-0.06	-0.20	-2.13	0.06	-0.11	0.05	0.45	-0.14		%	histone demethylase activity (H3-trimethyl-K4 specific)| molecular_function| GO:0034647|	2 genes:	ECM5	JHD2	
1.49	0.11	0.17	-0.17	0.17	2.23	2.10	0.49	-0.99	0.06	-1.29	0.84	-0.43	-0.28	1.63	2.71	-0.05		%	GID complex| cellular_component| GO:0034657|	8 genes:	FYV10	GID10	GID7	GID8	RMD5	VID24	VID28	VID30	
-2.18	2.55	-0.24	-0.26	0.50	0.06	-0.89	-1.00	-0.04	0.09	-0.30	0.48	0.58	-0.50	2.77	0.04	0.38		%	pICln-Sm protein complex| cellular_component| GO:0034715|	2 genes:	SMD1	SMD3	
-2.03	1.02	0.06	-0.34	0.27	0.54	-1.77	-0.34	-0.03	-1.57	-0.39	0.74	1.41	-0.12	2.75	2.12	3.43		%	SMN-Sm protein complex| cellular_component| GO:0034719|	3 genes:	SMD1	SMD3	SMX2	
0.30	0.42	-1.05	-1.16	-1.18	-1.75	-0.40	-1.40	-0.03	-1.65	-0.26	-2.76	0.09	-0.47	-0.47	0.74	-0.20		%	histone H3-K4 demethylation| biological_process| GO:0034720|	2 genes:	FMS1	JHD2	
-0.30	-0.54	-0.78	-0.26	-2.02	-1.05	0.62	-0.51	-0.05	-0.06	-0.20	-2.13	0.06	-0.11	0.05	0.45	-0.14		%	histone H3-K4 demethylation, trimethyl-H3-K4-specific| biological_process| GO:0034721|	2 genes:	ECM5	JHD2	
-0.56	0.00	0.28	-0.63	0.57	0.30	0.13	0.76	-0.15	1.13	-0.73	0.84	-0.29	-1.38	0.30	-0.56	1.36		%	DNA replication-independent nucleosome organization| biological_process| GO:0034724|	3 genes:	NHP6A	POB3	SPT16	
-0.21	1.09	-0.39	-0.25	-1.55	0.14	-2.15	1.38	-1.76	-0.41	-0.01	0.87	0.95	-0.09	0.26	0.38	-0.02		%	piecemeal microautophagy of the nucleus| biological_process| GO:0034727|	41 genes:	ATG1	ATG10	ATG11	ATG12	ATG13	ATG14	ATG15	ATG16	ATG17	ATG18	ATG2	ATG21	ATG29	ATG3	ATG31	ATG4	ATG5	ATG7	ATG8	ATG9	CDC48	HES1	HSV2	KES1	NVJ1	OSH2	OSH3	OSH6	OSH7	SHP1	SNX4	SWH1	TRS85	VAC8	VAM3	VAM6	VAM7	VPS30	VPS33	VPS41	YPT7	
-0.29	2.07	2.52	-0.27	2.09	1.73	-0.61	1.62	5.23	3.64	-0.08	0.20	0.29	-1.83	1.79	-0.34	0.51		%	nucleosome organization| biological_process| GO:0034728|	3 genes:	CHD1	GCR1	SPT6	
-0.25	0.38	1.32	-0.38	2.21	-0.51	0.05	1.25	2.07	0.55	-2.72	0.23	-1.26	-0.67	-1.27	-1.83	-0.26		%	histone H3-K79 methylation| biological_process| GO:0034729|	6 genes:	DOT1	HHF1	HHF2	SUS1	SWD2	UBP8	
2.35	1.48	-0.94	0.77	1.27	2.01	0.49	-1.55	0.35	-0.10	-2.29	0.03	0.04	-0.45	1.99	2.28	0.41		%	ergosterol O-acyltransferase activity| molecular_function| GO:0034737|	2 genes:	ARE1	ARE2	
-0.81	0.09	0.71	2.93	-0.75	-1.25	0.59	-0.19	-0.43	1.33	-0.98	2.68	1.19	1.41	0.55	2.58	1.48		%	iron ion transmembrane transport| biological_process| GO:0034755|	9 genes:	CCC1	FET3	FET4	FET5	FTH1	FTR1	GMC1	MMT1	MMT2	
-0.09	0.43	1.46	-0.08	1.09	1.32	0.01	0.45	-0.10	2.21	-0.47	0.28	-2.22	-0.26	0.04	-0.69	-1.96		%	regulation of ion transmembrane transport| biological_process| GO:0034765|	2 genes:	CCH1	TOK1	
2.00	-1.07	0.64	-0.70	0.13	-0.47	-1.26	2.48	-0.72	-1.49	-3.36	0.39	-0.25	2.13	1.81	0.74	-2.23		%	glutathione transmembrane transport| biological_process| GO:0034775|	2 genes:	GEX1	GEX2	
-1.46	3.54	1.26	-0.27	0.71	0.47	-0.64	0.43	-0.44	-0.00	-0.05	0.20	1.07	-0.49	0.14	0.52	4.72		%	intronic box C/D snoRNA processing| biological_process| GO:0034965|	10 genes:	POP1	POP3	POP4	POP5	POP6	POP7	POP8	RPP1	RPR1	RPR2	
2.61	-1.64	-3.26	-0.13	-0.55	2.81	-0.81	0.79	-1.06	0.36	-2.68	0.53	0.72	-1.71	-2.97	0.00	1.21		%	Set3 complex| cellular_component| GO:0034967|	8 genes:	CPR1	HOS2	HOS4	HST1	SET3	SIF2	SIR2	SNT1	
-0.51	1.36	-0.11	2.22	0.12	0.13	-0.85	-0.49	-0.84	0.04	-1.00	1.02	0.05	1.08	-0.18	-1.03	0.30		%	histone lysine methylation| biological_process| GO:0034968|	4 genes:	SET1	SET2	SET5	SET6	
-0.38	0.63	-0.32	-0.20	0.32	0.14	0.43	1.36	-0.30	0.17	-0.44	0.08	1.59	-0.29	-1.71	1.08	2.20		%	protein folding in endoplasmic reticulum| biological_process| GO:0034975|	14 genes:	EMC1	EMC2	EMC3	EMC4	EMC5	EMC6	EMP65	ERO1	HSP104	JEM1	OSM1	ROT1	SCJ1	SLP1	
-2.15	1.76	-2.28	-1.14	-1.28	0.28	0.10	-2.43	-1.16	-2.10	-1.30	0.28	0.09	-0.94	-0.50	1.52	2.68		%	response to endoplasmic reticulum stress| biological_process| GO:0034976|	14 genes:	ARL1	ARL3	EUG1	HAC1	IMH1	IRE1	LNP1	PDI1	RTN1	RTN2	SLT2	SYT1	TOR1	YOP1	
-0.99	0.42	0.33	7.98	-0.94	-0.89	12.27	-6.84	1.70	-1.16	-1.09	1.50	-1.88	-2.09	-1.17	-1.36	0.57		%	mitochondrial protein processing| biological_process| GO:0034982|	3 genes:	AFG3	ATP23	YTA12	
1.74	-4.79	0.08	-2.18	-0.87	0.04	-0.92	0.11	-0.90	-0.64	-0.94	-3.27	1.22	-0.35	-0.85	-1.68	-4.95		%	nuclear mitotic cohesin complex| cellular_component| GO:0034990|	4 genes:	IRR1	MCD1	SMC1	SMC3	
3.36	-1.29	-1.05	-0.55	-1.12	0.64	-1.73	-0.00	-1.07	-0.75	-0.07	0.60	-1.06	-0.28	0.83	0.22	-0.63		%	negative regulation of Rho protein signal transduction| biological_process| GO:0035024|	5 genes:	BAG7	BEM2	BEM3	LRG1	SAC7	
0.83	0.36	-0.37	-0.10	-0.40	0.77	-1.45	0.97	-0.28	0.50	-0.06	0.07	0.28	-0.02	-0.29	1.01	2.44		%	positive regulation of Rho protein signal transduction| biological_process| GO:0035025|	2 genes:	CDC5	TOR2	
-0.40	0.52	0.57	3.14	0.91	-0.99	1.45	-0.18	-0.23	0.19	-0.86	0.14	1.70	-0.01	0.28	0.28	3.57		%	methylated histone binding| molecular_function| GO:0035064|	11 genes:	BYE1	CHD1	CTI6	JHD1	NTO1	PHO23	SET3	SGF29	SPP1	YNG1	YNG2	
-0.55	0.18	0.59	-0.62	-0.72	-2.46	-0.69	-1.55	-1.12	-1.02	-0.57	2.83	-0.80	-2.04	-1.72	0.66	1.56		%	positive regulation of histone acetylation| biological_process| GO:0035066|	8 genes:	ADA2	ASF1	FUN19	HIR3	SET1	SET2	VPS75	YOR338W	
-0.31	1.18	0.53	-1.11	0.29	0.08	-1.29	1.40	1.33	0.91	-0.47	1.07	0.11	-0.87	0.07	0.32	-0.47		%	phosphatidylinositol binding| molecular_function| GO:0035091|	29 genes:	ATG20	BBC1	BEM1	BEM3	LSB3	MDM1	MVP1	PEP3	PEP5	RSP5	SCS2	SLA2	SLM2	SNX3	SNX4	SNX41	SPO14	VAM6	VAM7	VPS16	VPS17	VPS33	VPS41	VPS5	YKL091C	YKR078W	YPR097W	YPT35	YSC84	
-0.61	0.28	-0.22	-0.00	-0.89	-1.61	-0.88	1.41	1.30	0.32	-0.55	1.35	1.03	-0.39	-1.65	0.03	-0.92		%	histone methyltransferase complex| cellular_component| GO:0035097|	4 genes:	ECM5	GIS1	JHD2	RPH1	
-0.24	-3.18	0.14	-0.33	0.27	-1.30	0.00	0.14	-0.28	0.19	-1.44	0.41	1.07	-0.87	0.42	-1.26	5.37		%	FACT complex| cellular_component| GO:0035101|	3 genes:	POB3	RTT106	SPT16	
2.29	0.56	-1.20	-3.33	-0.35	-1.03	-3.15	1.15	-0.64	0.99	-0.03	0.58	-0.46	-0.01	-1.63	-3.18	-0.80		%	protein-arginine omega-N monomethyltransferase activity| molecular_function| GO:0035241|	3 genes:	HMT1	HSL7	SFM1	
0.90	0.19	-0.80	-0.53	0.95	0.01	-2.38	1.67	1.09	-1.58	-2.71	0.05	-1.21	-0.44	1.49	1.13	1.93		%	protein-arginine omega-N symmetric methyltransferase activity| molecular_function| GO:0035243|	2 genes:	HSL7	YKL162C	
1.65	-1.39	-2.45	-3.36	0.17	0.32	-2.71	1.32	-0.05	-0.58	-1.30	-2.20	0.00	-0.33	-0.68	-0.48	-0.24		%	peptidyl-arginine N-methylation| biological_process| GO:0035246|	2 genes:	HSL7	RMT2	
2.29	0.56	-1.20	-3.33	-0.35	-1.03	-3.15	1.15	-0.64	0.99	-0.03	0.58	-0.46	-0.01	-1.63	-3.18	-0.80		%	peptidyl-arginine omega-N-methylation| biological_process| GO:0035247|	3 genes:	HMT1	HSL7	SFM1	
-10.93	0.68	0.37	-1.13	0.00	0.78	-1.45	-0.17	7.35	-0.35	-0.93	0.44	0.18	1.48	0.57	1.65	-0.25		%	NuA4 histone acetyltransferase complex| cellular_component| GO:0035267|	17 genes:	ACT1	ARP4	ARP7	EAF1	EAF3	EAF5	EAF6	EAF7	EPL1	ESA1	RVB1	RVB2	SAS3	SWC4	TRA1	YAF9	YNG2	
-0.81	0.42	-0.36	1.07	0.07	1.46	-0.41	-1.06	-0.27	3.99	-0.04	0.18	-1.69	0.81	0.55	0.12	0.75		%	protein mannosylation| biological_process| GO:0035268|	2 genes:	MNN2	MNN5	
-0.10	0.76	0.05	-0.58	-0.60	0.32	-0.65	-0.95	1.89	-0.26	-1.33	0.97	0.02	-1.02	0.68	2.20	0.75		%	protein O-linked mannosylation| biological_process| GO:0035269|	10 genes:	DPM1	OST3	PMT1	PMT2	PMT3	PMT4	PMT5	PMT6	PMT7	ROT1	
NaN	-0.47	0.38	-0.67	-1.34	-2.15	-2.93	-0.10	-0.70	-1.00	NaN	NaN	NaN	NaN	NaN	NaN	NaN		%	positive regulation of protein dephosphorylation| biological_process| GO:0035307|	2 genes:	ESS1	GLC7	
1.16	-0.66	0.80	-0.01	-3.10	-0.79	0.55	-0.77	-2.67	0.03	-1.42	0.86	1.37	-0.36	-0.42	2.51	-0.24		%	negative regulation of protein dephosphorylation| biological_process| GO:0035308|	4 genes:	CLB2	IGO1	IGO2	YPI1	
-0.12	0.52	-1.88	0.76	-0.90	-0.39	-0.92	-0.03	1.15	-0.30	-0.60	0.11	-1.05	-0.76	0.09	0.87	0.75		%	5'-3' exodeoxyribonuclease activity| molecular_function| GO:0035312|	3 genes:	DIN7	EXO1	PSO2	
-1.55	0.89	1.48	-0.71	0.19	0.19	2.24	-0.02	1.07	-0.11	-0.06	-4.79	-1.10	-0.04	0.97	3.80	0.87		%	transcriptionally active chromatin| cellular_component| GO:0035327|	9 genes:	CDC73	CTR9	PAF1	RTF1	RTG2	SPT6	THP1	THP3	YJR084W	
-0.28	0.98	1.41	-0.31	-2.46	-1.94	-2.89	5.93	-0.01	0.04	-0.56	0.63	-0.83	-1.17	0.17	-2.49	-4.49		%	peptidyl-tyrosine dephosphorylation| biological_process| GO:0035335|	21 genes:	ARR2	CDC14	LTP1	MIH1	MSG5	OCA1	OCA2	OCA4	OCA6	PPS1	PTP1	PTP2	PTP3	SDP1	SIW14	SSU72	TEP1	YCH1	YER134C	YMR1	YVH1	
NaN	0.40	2.35	-0.41	1.79	0.58	-0.53	2.64	-0.04	1.18	NaN	NaN	NaN	NaN	NaN	NaN	NaN		%	long-chain fatty-acyl-CoA metabolic process| biological_process| GO:0035336|	2 genes:	FAA1	FAA4	
-0.14	1.44	-0.15	-0.12	0.45	-2.06	-1.88	4.09	0.93	2.77	-0.87	4.61	0.86	-0.65	-1.30	-3.60	-0.21		%	SPOTS complex| cellular_component| GO:0035339|	6 genes:	LCB1	LCB2	ORM1	ORM2	SAC1	TSC3	
-0.73	-0.83	-0.19	-0.27	-1.07	-3.66	-0.73	0.67	0.71	-0.54	-0.02	1.01	-1.62	-0.08	1.32	-1.43	0.35		%	FAD transmembrane transport| biological_process| GO:0035350|	4 genes:	FLC1	FLC2	FLC3	FLX1	
-1.56	0.35	0.80	-0.34	0.07	-0.67	-0.76	-0.06	0.52	-0.89	-3.57	0.39	0.36	1.51	0.56	0.85	0.42		%	NAD transmembrane transport| biological_process| GO:0035352|	2 genes:	YEA6	YIA6	
1.46	-1.97	-2.57	-3.68	-1.83	-1.53	-1.27	-2.06	-1.38	-2.65	-5.73	-2.18	-2.21	-0.25	0.16	-1.07	-2.41		%	cellular triglyceride homeostasis| biological_process| GO:0035356|	2 genes:	DGA1	LOA1	
-0.61	0.14	0.58	-0.04	0.20	0.07	-0.43	-0.24	-0.23	-2.65	-0.13	-3.37	-2.30	-0.05	0.06	0.01	-1.55		%	Cul8-RING ubiquitin ligase complex| cellular_component| GO:0035361|	5 genes:	HRT1	MMS1	MMS22	RTT101	RTT107	
-0.26	2.00	1.71	-0.36	0.65	-0.38	-0.28	-0.33	1.52	0.02	-0.09	0.15	-0.46	2.07	1.11	-0.49	-1.58		%	microtubule plus-end| cellular_component| GO:0035371|	3 genes:	BIK1	BIM1	STU2	
-0.69	0.13	3.04	-0.90	0.29	0.25	0.45	1.94	0.82	-1.06	-0.69	0.93	-1.47	-0.08	-1.57	-1.18	-1.36		%	sterol import| biological_process| GO:0035376|	6 genes:	ARV1	AUS1	CLA4	PDR11	SKM1	STE20	
0.43	-2.45	1.81	-1.14	0.62	0.07	-2.02	0.54	-0.08	-0.95	-0.57	1.27	5.37	-0.24	0.61	2.96	8.91		%	maintenance of chromatin silencing at telomere| biological_process| GO:0035392|	5 genes:	NUP120	NUP133	NUP145	NUP2	NUP84	
-1.35	0.11	-0.11	-0.62	0.05	-1.05	0.02	-3.45	1.52	-0.04	-1.69	0.70	-1.76	3.23	0.41	0.05	-0.14		%	acetate transmembrane transport| biological_process| GO:0035433|	3 genes:	ADY2	ATO2	ATO3	
1.96	0.52	-2.66	-0.64	-5.32	0.38	0.16	-0.27	-1.16	-0.67	-0.32	1.99	0.65	-0.46	-0.18	0.14	-0.17		%	copper ion transmembrane transport| biological_process| GO:0035434|	6 genes:	CTR1	CTR2	CTR3	FET4	PCA1	PIC2	
2.82	0.07	0.95	-0.64	0.16	0.97	0.23	0.87	0.83	4.38	-0.36	0.44	-1.92	-0.48	0.02	-1.61	-0.16		%	phosphate ion transmembrane transport| biological_process| GO:0035435|	5 genes:	DIC1	MIR1	PHO89	PIC2	SYG1	
-1.88	0.58	0.94	1.24	-0.48	-0.42	0.25	0.96	-0.76	0.90	-0.01	0.90	0.10	-0.13	0.04	-0.87	-2.07		%	dipeptide transmembrane transport| biological_process| GO:0035442|	2 genes:	DAL5	PTR2	
1.71	0.44	-1.35	-0.19	-0.34	-1.20	-0.44	-0.14	-1.17	-1.61	-2.19	0.91	-1.06	0.93	0.29	0.03	0.38		%	borate transmembrane transport| biological_process| GO:0035445|	4 genes:	AMF1	ATR1	ATR2	BOR1	
-1.09	0.28	-0.10	-0.24	0.69	0.73	-0.51	-0.61	1.06	-1.27	-0.53	3.54	-0.64	-0.04	0.39	0.28	-0.39		%	SNARE complex assembly| biological_process| GO:0035493|	3 genes:	USO1	VPS38	YPT1	
-1.36	-1.30	0.04	-0.66	-1.72	-1.89	0.47	-6.60	0.43	-2.43	-0.00	2.43	2.01	-1.70	1.19	0.09	1.18		%	SNARE complex disassembly| biological_process| GO:0035494|	3 genes:	SEC17	SEC18	YPT1	
1.50	-1.62	-2.16	-2.34	-5.53	-0.63	-0.34	-2.60	-3.24	-0.08	-5.49	-8.96	1.52	-1.92	-1.73	-1.73	-2.80		%	proline transmembrane transport| biological_process| GO:0035524|	4 genes:	AGP1	GAP1	GNP1	PUT4	
-0.59	2.57	-0.62	-0.18	1.78	0.24	-1.05	-0.25	-1.06	-1.03	-0.06	1.36	2.19	6.18	1.11	1.68	0.87		%	NADH pyrophosphatase activity| molecular_function| GO:0035529|	5 genes:	HAM1	NPP1	NPP2	NPY1	YOR111W	
-0.24	0.25	0.10	-0.38	-1.55	0.06	0.24	0.33	-1.09	0.26	-0.13	0.45	0.48	-0.20	0.47	0.75	3.04		%	regulation of SNARE complex assembly| biological_process| GO:0035542|	6 genes:	PEP3	PEP5	VAM6	VPS16	VPS33	VPS41	
-0.73	-0.98	0.67	-0.23	1.89	1.21	0.11	-0.68	-0.18	-0.43	-0.60	0.17	0.56	-0.34	-0.27	-1.59	-1.69		%	positive regulation of SNARE complex assembly| biological_process| GO:0035543|	2 genes:	SLY1	VPS45	
-1.09	0.05	2.78	2.82	2.25	1.28	5.29	0.42	-0.00	1.26	-0.34	0.33	-1.90	-1.84	-0.59	-0.59	0.20		%	protein initiator methionine removal involved in protein maturation| biological_process| GO:0035551|	2 genes:	MAP1	MAP2	
-0.56	0.58	-0.55	-2.47	0.04	0.78	0.31	-1.00	-0.16	-2.04	-0.07	1.57	0.39	-1.45	1.32	0.09	-0.19		%	intracellular signal transduction| biological_process| GO:0035556|	62 genes:	ALK1	ALK2	BCK1	CBK1	CDC24	CYR1	DBF2	DBF20	DCK1	ELM1	FRK1	FUS3	GIN4	GIS3	GIS4	HAL5	HOG1	HRK1	HSL1	IME2	IML1	KCC4	KIN1	KIN2	KIN4	KKQ8	KSP1	KSS1	LMO1	NNK1	NPR1	PKC1	PKH1	PKH2	PKH3	PLC1	PRR1	PRR2	PSK1	PSK2	PTK1	PTK2	RGD2	RIM15	ROM1	ROM2	RTK1	SAK1	SAT4	SCH9	SIT4	SKS1	SKY1	SLT2	SMK1	SNF1	SST2	VHS1	YPK1	YPK2	YPK3	YPL150W	
2.40	0.16	-2.57	-0.46	-2.24	-2.30	-1.75	2.49	-1.32	1.09	-1.41	0.74	-1.68	-0.36	-1.49	-2.28	-1.83		%	clathrin adaptor activity| molecular_function| GO:0035615|	3 genes:	APL3	APS2	SLA2	
0.55	1.37	0.64	-0.67	3.45	0.30	0.04	1.68	-0.99	2.52	-2.17	0.44	-6.63	-2.22	-1.17	0.59	6.19		%	stress granule disassembly| biological_process| GO:0035617|	3 genes:	HSP104	SKY1	SSA1	
-2.55	0.41	4.35	1.13	0.45	0.59	-1.25	5.13	2.27	2.77	-2.12	1.94	-1.20	-3.03	0.03	-1.22	-1.37		%	ER to Golgi ceramide transport| biological_process| GO:0035621|	4 genes:	ARV1	KES1	OSH2	OSH3	
1.36	-2.74	-1.24	-0.74	0.01	-4.51	0.11	0.12	-1.13	-0.21	-1.58	1.13	0.23	-0.20	-1.71	-2.37	-1.49		%	Nrd1 complex| cellular_component| GO:0035649|	3 genes:	NAB3	NRD1	SEN1	
0.41	1.33	-0.59	-0.33	0.06	1.10	0.18	-1.63	-0.61	-3.57	-0.30	0.04	0.33	-0.31	1.31	0.65	0.72		%	eRF1 methyltransferase complex| cellular_component| GO:0035657|	2 genes:	MTQ2	TRM112	
-2.12	1.28	-0.87	0.83	-0.39	2.46	-0.34	-2.72	2.02	0.06	1.93	0.35	2.12	2.37	2.03	3.09	1.48		%	Mon1-Ccz1 complex| cellular_component| GO:0035658|	2 genes:	CCZ1	MON1	
-4.40	0.82	3.63	0.99	1.25	0.13	0.12	3.44	-0.06	0.93	-0.66	0.81	0.51	2.75	2.05	2.40	-0.12		%	oligopeptide transmembrane transport| biological_process| GO:0035672|	4 genes:	OPT1	OPT2	PTR2	YGL114W	
-4.40	0.82	3.63	0.99	1.25	0.13	0.12	3.44	-0.06	0.93	-0.66	0.81	0.51	2.75	2.05	2.40	-0.12		%	oligopeptide transmembrane transporter activity| molecular_function| GO:0035673|	4 genes:	OPT1	OPT2	PTR2	YGL114W	
-2.14	1.95	1.43	-2.10	-0.74	-1.49	-2.50	0.17	1.69	1.16	-0.94	1.92	0.47	1.05	0.28	0.26	-0.48		%	cellular response to drug| biological_process| GO:0035690|	4 genes:	CKB1	CKB2	PMP3	TRM9	
3.59	-11.50	-4.12	-3.72	-4.84	-6.65	-5.51	-6.43	-4.71	4.09	-4.97	-2.30	-6.77	-10.01	-9.80	-7.63	-10.11		%	tRNA import into nucleus| biological_process| GO:0035719|	3 genes:	SIS1	SSA2	YDJ1	
-0.00	0.86	-0.96	-0.33	0.02	-1.28	2.02	-0.10	-0.18	-0.56	-2.09	1.31	2.17	-0.09	0.30	-1.25	-0.17		%	sodium ion transmembrane transport| biological_process| GO:0035725|	8 genes:	ENA1	ENA2	ENA5	NHA1	NHX1	PHO89	VNX1	YVC1	
-0.03	0.31	0.20	-1.37	1.37	0.15	-0.44	1.42	1.08	0.50	-3.89	0.36	-1.32	-0.19	-2.22	0.18	-0.33		%	maintenance of DNA trinucleotide repeats| biological_process| GO:0035753|	11 genes:	CDC9	CTF18	CTF8	DCC1	MRE11	POL30	RAD27	RAD50	RTG2	SEM1	XRS2	
1.63	0.19	-0.42	-0.82	-0.73	0.57	-0.30	0.25	-5.04	0.65	-1.24	-1.83	-0.75	-1.53	-0.46	0.32	-0.59		%	growing cell tip| cellular_component| GO:0035838|	3 genes:	DCV1	RIM9	YOL019W	
-1.08	1.06	1.07	-0.75	-1.44	1.27	-1.74	-0.74	0.74	0.18	-0.75	0.19	1.97	2.07	2.51	2.28	2.59		%	Seh1-associated complex| cellular_component| GO:0035859|	8 genes:	IML1	MTC5	NPR2	NPR3	RTC1	SEA4	SEC13	SEH1	
-0.54	0.73	-0.18	-3.76	-2.49	0.60	0.61	-0.21	-0.17	0.33	-1.22	0.73	-0.82	-0.44	-0.35	0.37	-1.02		%	site of double-strand break| cellular_component| GO:0035861|	13 genes:	CHK1	CSM2	MEC3	MRE11	MTE1	PSY3	RAD30	RAD50	RFA2	RTT103	SHU1	SHU2	SMC6	
-5.43	1.63	0.39	-0.13	0.82	0.47	0.64	-1.44	1.23	3.85	-0.23	0.25	0.11	0.56	0.09	0.14	2.05		%	dITP diphosphatase activity| molecular_function| GO:0035870|	2 genes:	DUT1	HAM1	
0.93	4.39	-0.82	-0.25	0.97	0.61	-3.22	-0.78	-2.11	-3.29	-2.63	11.97	-2.53	-2.99	-0.34	0.07	1.30		%	negative regulation of dipeptide transport by negative regulation of transcription from RNA polymerase II promoter| biological_process| GO:0035955|	3 genes:	CUP9	CYC8	TUP1	
-1.14	0.21	0.35	-0.32	0.14	-1.33	-0.46	1.03	-3.66	-1.58	-2.01	0.17	-1.86	-0.06	0.08	-0.72	-0.05		%	positive regulation of ergosterol biosynthetic process by positive regulation of transcription from RNA polymerase II promoter| biological_process| GO:0035961|	2 genes:	ECM22	UPC2	
2.25	-3.68	-3.62	-1.26	-2.27	-2.29	-0.87	-0.03	-3.44	-0.27	-3.67	-2.08	-0.75	-0.79	-1.88	-3.11	-2.25		%	cardiolipin acyl-chain remodeling| biological_process| GO:0035965|	4 genes:	CLD1	ECM18	ICT1	TAZ1	
-0.16	0.43	-0.53	-1.11	0.60	-1.32	-0.38	1.07	-4.74	-1.82	-1.19	0.14	-0.43	-1.36	-1.18	-1.12	-0.21		%	positive regulation of sterol import by positive regulation of transcription from RNA polymerase II promoter| biological_process| GO:0035969|	4 genes:	ECM22	SUT1	SUT2	UPC2	
-0.63	-2.20	0.83	-0.70	-0.63	-2.93	-1.03	1.16	0.53	-0.63	-0.27	0.02	2.12	-0.27	-0.30	-1.18	-0.60		%	peptidyl-threonine dephosphorylation| biological_process| GO:0035970|	3 genes:	PTC1	PTC2	SDP1	
0.91	0.02	-0.44	-0.19	1.14	0.08	0.49	-1.72	-0.20	1.16	-1.83	0.94	-1.45	-0.91	-1.04	-1.11	-1.05		%	meiotic spindle pole body| cellular_component| GO:0035974|	5 genes:	ADY4	MPC54	NDJ1	SPO21	SPO74	
-0.44	0.15	0.27	-0.37	-0.66	0.39	0.23	0.09	-0.44	-1.36	-0.42	0.45	0.15	0.98	0.45	0.08	0.95		%	tetrahydrofolate interconversion| biological_process| GO:0035999|	7 genes:	ADE3	FAU1	MET12	MET13	MIS1	SHM1	SHM2	
-3.13	5.51	0.96	0.85	1.04	3.74	1.85	-0.81	0.53	0.90	-0.80	0.19	0.51	1.05	1.91	0.57	2.41		%	pre-mRNA binding| molecular_function| GO:0036002|	3 genes:	CWC2	ECM2	MPE1	
-1.65	1.27	-0.11	-0.53	-1.64	-2.57	0.22	-0.05	0.86	-0.51	-2.56	2.66	0.08	-0.34	0.00	1.36	0.30		%	positive regulation of transcription from RNA polymerase II promoter in response to stress| biological_process| GO:0036003|	5 genes:	CAD1	HAA1	RLM1	RPN4	TEC1	
-0.53	1.74	0.40	3.20	0.52	0.21	0.11	3.75	-0.16	0.99	-1.95	0.28	0.53	-0.55	0.90	1.61	2.01		%	protein localization to endosome| biological_process| GO:0036010|	6 genes:	BRO1	MUK1	SNX4	VPS21	VPS9	YPT52	
1.29	0.87	-1.44	-2.52	-0.56	-1.30	-1.62	-0.05	-0.40	-4.27	-2.31	5.23	-0.38	-1.52	-0.42	0.38	-0.11		%	mediator complex binding| molecular_function| GO:0036033|	2 genes:	SWI5	TUP1	
1.69	-0.93	-1.65	1.02	-2.22	1.11	0.01	-0.66	-1.75	-1.37	-0.51	0.23	1.65	-0.44	-0.75	0.27	-1.15		%	positive regulation of transcription from RNA polymerase II promoter in response to iron ion starvation| biological_process| GO:0036086|	3 genes:	AFT1	AFT2	MGA2	
-0.31	-3.44	-6.08	-0.72	-1.74	-0.84	-2.85	2.77	-0.04	1.05	-1.11	3.66	0.75	-1.14	-2.46	-2.64	-1.30		%	phosphatidylinositol-3-phosphate biosynthetic process| biological_process| GO:0036092|	6 genes:	FIG4	INP51	INP52	INP53	SAC1	VPS34	
-0.14	0.04	2.26	1.41	1.03	2.18	0.09	1.85	4.30	0.20	-0.80	0.04	0.48	-0.01	0.03	0.85	0.95		%	phosphatidylinositol acyl-chain remodeling| biological_process| GO:0036149|	2 genes:	CST26	YDR018C	
-0.68	0.15	-0.55	1.49	-0.97	0.10	-0.68	-0.03	-0.68	-0.66	-1.35	-2.79	0.32	-0.15	-0.15	1.67	1.72		%	histone catabolic process| biological_process| GO:0036205|	4 genes:	HEL1	HEL2	PEP5	SNT2	
-0.18	-1.66	1.00	-3.43	0.29	0.08	0.33	-3.23	-1.70	0.07	-0.39	1.30	-0.36	-1.29	-0.24	0.84	3.40		%	protein localization to nuclear inner membrane| biological_process| GO:0036228|	8 genes:	ICE2	NUP100	NUP145	NUP157	NUP170	NUP2	NUP49	NUP57	
-0.10	5.69	4.25	1.52	2.53	0.05	-0.40	7.78	2.10	1.06	2.51	0.03	0.67	-0.01	0.17	3.03	3.68		%	multivesicular body assembly| biological_process| GO:0036258|	2 genes:	VPS21	YPT52	
-0.34	0.17	-2.73	-1.75	0.61	-1.32	-1.56	-0.03	1.56	0.21	-1.36	0.65	-0.15	1.34	0.18	0.58	1.75		%	7-methylguanosine cap hypermethylation| biological_process| GO:0036261|	2 genes:	SWM2	TGS1	
0.43	0.18	-2.54	-1.37	-0.50	0.06	-0.60	0.67	-0.22	-0.82	-0.19	0.76	-2.17	-0.39	-0.38	0.06	-1.29		%	RNA (guanine-N7)-methylation| biological_process| GO:0036265|	2 genes:	TRM8	TRM82	
0.27	-3.08	-2.70	-1.46	-0.56	-2.65	-0.78	1.50	-4.79	0.62	-2.16	0.02	-3.07	-0.31	1.65	0.02	-0.15		%	Cdc48p-Npl4p-Vms1p AAA ATPase complex| cellular_component| GO:0036266|	3 genes:	CDC48	NPL4	VMS1	
-1.89	0.16	0.27	1.07	0.22	0.65	0.63	-1.26	0.89	0.40	-0.35	0.72	0.07	-0.51	2.23	0.49	-0.71		%	invasive filamentous growth| biological_process| GO:0036267|	4 genes:	ARF3	BUD2	SPA2	SPH1	
-0.54	0.03	-2.04	-0.65	2.13	0.32	2.08	-0.16	-2.59	-2.15	-5.88	-3.22	0.06	-0.45	1.13	0.20	-0.01		%	positive regulation of transcription from RNA polymerase II promoter in response to nitrogen starvation| biological_process| GO:0036278|	6 genes:	BCY1	GAT1	GCN4	GLN3	MSN2	MSN4	
-0.11	0.59	-0.78	-3.66	-1.49	-0.49	-1.75	-2.23	0.55	-0.24	-0.70	0.87	-0.37	-1.79	-0.61	-1.18	-0.56		%	coflocculation| biological_process| GO:0036281|	3 genes:	FLO1	FLO11	FLO5	
-0.01	0.89	-0.41	-0.27	-0.34	0.21	0.27	0.10	-0.89	0.07	-0.05	1.36	0.58	-0.63	-0.61	0.33	-0.43		%	eisosome filament| cellular_component| GO:0036286|	2 genes:	LSP1	PIL1	
-0.32	0.60	1.61	3.53	-1.09	0.76	1.86	-1.48	0.73	-0.25	-0.35	1.93	-2.48	-0.25	-0.92	-0.93	-0.61		%	interstrand cross-link repair| biological_process| GO:0036297|	8 genes:	CHL1	EXO5	MGM101	MPH1	MSH2	MSH6	PSO2	SLX4	
-0.89	0.15	-0.32	-0.23	-0.94	0.26	0.15	-2.34	1.89	-0.11	-1.44	0.03	0.01	-0.17	0.01	-2.33	-5.14		%	transcription factor catabolic process| biological_process| GO:0036369|	3 genes:	ASI1	ASI2	ASI3	
0.96	-1.87	1.94	-0.10	0.96	-0.32	-0.84	1.07	0.38	-0.20	-0.34	0.73	0.13	-0.12	0.07	0.43	0.74		%	glutathione hydrolase activity| molecular_function| GO:0036374|	3 genes:	DUG2	DUG3	ECM38	
-0.26	0.44	-2.55	1.20	-0.44	0.07	0.19	1.43	-4.39	-2.32	-0.24	0.53	0.96	2.46	3.18	2.41	-0.02		%	pyridoxal 5'-phosphate synthase (glutamine hydrolysing) activity| molecular_function| GO:0036381|	6 genes:	SNO1	SNO2	SNO3	SNZ1	SNZ2	SNZ3	
1.09	0.43	1.68	0.78	0.15	0.93	1.01	-1.55	-0.21	-1.52	-1.75	0.66	-0.41	-0.07	0.38	1.31	-0.26		%	RNA N6-methyladenosine methyltransferase complex| cellular_component| GO:0036396|	3 genes:	IME4	MUM2	SLZ1	
1.30	-2.08	-3.06	-1.22	0.09	-1.41	-0.39	0.36	-7.25	4.26	-0.65	1.10	-0.88	1.47	0.61	-0.95	-2.18		%	proteasome-activating ATPase activity| molecular_function| GO:0036402|	3 genes:	RPT1	RPT2	RPT3	
1.35	0.13	1.74	-3.15	-0.87	-2.99	-0.68	-0.05	-0.10	-0.46	-1.70	0.45	0.04	-2.82	-1.00	-0.39	-0.02		%	Isw1a complex| cellular_component| GO:0036436|	2 genes:	IOC3	ISW1	
1.61	1.00	0.15	-0.30	0.06	-0.62	2.49	1.04	-1.17	0.66	-0.35	4.16	-0.25	-0.72	-0.49	0.02	-0.01		%	Isw1b complex| cellular_component| GO:0036437|	3 genes:	IOC2	IOC4	ISW1	
2.02	0.36	0.94	-1.27	1.47	0.23	0.64	2.94	-1.05	3.28	-0.25	0.81	0.03	-0.08	-1.68	0.02	-0.87		%	thiol-dependent ubiquitinyl hydrolase activity| molecular_function| GO:0036459|	21 genes:	DOA4	OTU1	RPN11	SAD1	UBP1	UBP10	UBP11	UBP12	UBP13	UBP14	UBP15	UBP16	UBP2	UBP3	UBP5	UBP6	UBP7	UBP8	UBP9	YPL191C	YUH1	
-4.85	4.49	0.89	-1.31	1.50	0.23	-3.26	-0.07	2.05	1.84	2.54	1.00	-0.16	1.05	2.55	0.68	-1.51		%	cell death in response to hydrogen peroxide| biological_process| GO:0036474|	2 genes:	ATG21	RHO5	
0.90	-1.45	-0.49	-4.07	1.29	-1.12	0.52	0.14	-1.52	-1.04	-2.07	0.81	0.57	-0.18	0.14	0.30	6.58		%	IRE1-mediated unfolded protein response| biological_process| GO:0036498|	5 genes:	IRE1	MID2	SLT2	SPT20	TRL1	
-0.16	0.61	0.41	-0.29	0.28	-1.56	0.08	-1.55	-0.03	-0.65	-0.18	0.06	1.01	1.07	0.30	1.23	-0.79		%	protein alpha-1,2-demannosylation| biological_process| GO:0036508|	2 genes:	MNL1	PDI1	
0.89	-1.16	-0.81	-0.30	-3.58	-1.80	-0.62	-3.74	-0.71	-0.89	-0.62	1.25	0.01	-0.35	0.48	0.02	-2.05		%	signaling receptor activity| molecular_function| GO:0038023|	4 genes:	IZH1	IZH2	IZH3	IZH4	
-0.03	-0.80	-0.07	-1.25	0.12	0.20	-0.28	1.47	-0.74	0.39	-0.20	0.10	0.34	1.90	0.12	0.49	0.15		%	cargo receptor activity| molecular_function| GO:0038024|	2 genes:	COS7	ERV14	
-0.67	0.73	0.08	-0.80	0.35	0.99	-0.25	0.16	0.29	1.28	-1.59	0.02	0.73	1.08	-0.57	1.39	1.36		%	TORC1 signaling| biological_process| GO:0038202|	4 genes:	EGO2	NPR3	TOR1	TOR2	
-1.69	1.82	-0.40	-0.47	0.06	0.12	0.04	2.32	-2.86	-1.88	-0.70	0.52	0.95	-0.13	0.32	2.43	-0.17		%	TORC2 signaling| biological_process| GO:0038203|	5 genes:	AVO1	BIT2	BIT61	SLM1	SLM2	
-2.45	0.43	0.32	-0.29	0.93	0.90	-1.23	0.18	0.39	0.44	-0.38	2.30	0.17	-0.56	2.26	1.09	3.09		%	establishment of mitotic spindle localization| biological_process| GO:0040001|	4 genes:	DYN1	DYN2	PAC11	TEM1	
-4.86	0.38	4.31	-1.41	1.04	3.19	-0.54	-0.36	0.34	-0.53	2.42	0.04	1.51	2.50	1.89	1.66	-1.05		%	regulation of growth| biological_process| GO:0040008|	2 genes:	EAP1	VAN1	
-0.18	0.62	0.03	-0.47	1.04	-1.35	0.00	-0.02	-1.09	1.02	-0.08	0.05	2.60	-0.51	0.95	0.19	1.29		%	regulation of meiotic nuclear division| biological_process| GO:0040020|	7 genes:	CDC20	IME1	IME2	RCK1	RCK2	SWE1	UME1	
6.69	-8.32	-0.79	-1.59	-4.39	-5.73	0.57	-0.11	-3.65	1.14	-1.72	2.58	-7.03	-5.60	-6.73	-4.70	-3.93		%	protein refolding| biological_process| GO:0042026|	34 genes:	CNS1	CPR1	CPR2	CPR3	CPR4	CPR5	CPR6	CPR7	CPR8	ECM10	HSC82	HSP10	HSP60	HSP78	HSP82	JID1	JJJ2	KAR2	LHS1	MCX1	MDJ1	MGE1	SSA1	SSA2	SSA3	SSA4	SSB1	SSB2	SSC1	SSE1	SSE2	SSQ1	SSZ1	YDJ1	
0.93	-0.98	-2.73	-0.82	0.86	-2.84	-0.98	2.76	-2.36	1.75	-0.00	1.79	-3.80	-2.76	-3.49	-1.40	-2.84		%	ATPase inhibitor activity| molecular_function| GO:0042030|	4 genes:	DMC1	INH1	STF1	STI1	
0.51	0.09	-0.30	-0.07	0.67	-0.68	-2.93	1.14	-0.37	-0.31	-0.25	0.15	0.80	-0.11	0.38	0.21	-0.27		%	1,3-beta-glucanosyltransferase activity| molecular_function| GO:0042124|	9 genes:	BGL2	GAS1	GAS2	GAS3	GAS4	GAS5	SCW10	SCW11	SCW4	
-0.12	3.11	0.76	1.49	0.21	3.23	1.75	-0.01	0.80	-0.22	-0.95	0.16	0.11	-1.34	0.38	1.99	0.69		%	nitrate assimilation| biological_process| GO:0042128|	3 genes:	DAL80	GLN3	URE2	
-1.23	2.35	1.36	-1.67	2.09	4.51	0.08	-0.85	0.88	1.91	-2.27	0.59	1.56	-0.34	0.06	5.13	2.42		%	rRNA primary transcript binding| molecular_function| GO:0042134|	13 genes:	BRX1	IMP4	MRD1	POL5	POP4	POP6	RLP7	RMP1	RPF1	RRP5	SNM1	SNR30	SNR4	
-0.04	-1.91	-2.84	-1.36	-2.57	0.05	1.44	-4.13	-1.39	-2.19	-0.77	1.42	1.23	-1.16	0.17	1.60	0.45		%	meiotic DNA double-strand break formation| biological_process| GO:0042138|	12 genes:	BRE1	MEI4	MRE11	PAP2	PCH2	RAD6	REC102	REC104	REC114	SAE2	SPO11	XRS2	
-0.36	0.26	0.20	-2.18	0.69	0.26	0.64	-0.56	-0.38	0.03	-0.63	0.48	1.08	-1.30	3.50	1.55	1.24		%	vacuole fusion, non-autophagic| biological_process| GO:0042144|	34 genes:	BPT1	CLN3	CMD1	IVY1	NYV1	OPT2	PAH1	PBI2	PEP3	PEP5	PFA3	PHO80	SEC17	SEC18	SWF1	TRX1	TRX2	VAC8	VAM10	VAM3	VAM6	VAM7	VPS16	VPS3	VPS33	VPS41	VTC1	VTC2	VTC3	VTC4	VTI1	YCF1	YHR138C	YKT6	
-0.62	0.23	-0.43	-0.93	0.79	-2.23	-2.11	1.29	1.94	1.41	-0.62	9.90	2.35	-0.96	2.25	2.59	3.75		%	retrograde transport, endosome to Golgi| biological_process| GO:0042147|	32 genes:	ANY1	BOI1	BOI2	BOS1	BTN2	CDC50	DOP1	GOT1	LAA1	MON2	MVP1	PEP8	RGP1	RHB1	RIC1	SFT2	SNX41	TDA3	TLG1	VPS17	VPS29	VPS30	VPS35	VPS5	VPS51	VPS52	VPS53	VPS54	VTI1	YKR078W	YPT6	YPT7	
-5.16	0.17	-2.84	-0.15	0.22	0.27	0.10	-0.24	-0.16	-2.48	-0.23	1.03	0.39	1.30	-1.09	1.45	-0.23		%	strand invasion| biological_process| GO:0042148|	4 genes:	DMC1	RAD51	RAD57	SNF2	
3.23	-2.98	-0.42	-2.14	0.28	-0.76	-2.96	0.74	-0.60	1.82	-0.14	0.08	-3.05	-4.72	-4.98	0.54	-0.74		%	cellular response to glucose starvation| biological_process| GO:0042149|	12 genes:	ELM1	ENA1	MTL1	REG1	SDS23	SDS24	SIP2	SIP5	SSB1	SSB2	YKR075C	YOR062C	
0.92	0.24	0.84	-1.03	0.64	0.18	0.24	-1.00	-0.37	0.65	-3.04	0.45	-1.82	-1.82	-1.19	0.71	-0.31		%	telomeric DNA binding| molecular_function| GO:0042162|	17 genes:	EBS1	EST1	EST2	EST3	MRE11	NDJ1	RAD50	RAP1	RIF1	RIF2	STM1	TBF1	TEL1	TEL2	XRS2	YKU70	YKU80	
0.02	-2.82	-3.56	-1.12	-2.58	-1.88	1.09	-0.97	-2.96	-0.61	-3.60	0.95	-1.58	-0.15	0.10	0.27	-0.77		%	lysophosphatidic acid acyltransferase activity| molecular_function| GO:0042171|	4 genes:	ICT1	LOA1	TGL4	TGL5	
1.71	-1.52	-0.02	-3.01	-0.87	-6.51	-2.83	1.64	-0.14	0.56	-2.88	1.65	-4.78	-0.45	-1.03	-1.44	-4.06		%	nuclear outer membrane-endoplasmic reticulum membrane network| cellular_component| GO:0042175|	17 genes:	ALG14	ARL3	BFR1	DPM1	GWT1	JEM1	NPL4	PHS1	PRE10	PRE5	PRE6	PRE8	PRE9	PUP2	SCL1	SCP160	SWF1	
0.95	0.33	0.19	-0.11	-1.11	-1.81	-2.05	1.40	-1.77	-0.16	-0.48	1.35	-5.85	-1.55	-1.08	-4.53	-6.49		%	regulation of protein catabolic process| biological_process| GO:0042176|	4 genes:	MRK1	RPN1	RPN2	RPN3	
0.24	1.95	1.17	1.89	0.83	5.48	2.46	-1.52	3.70	0.32	-1.65	0.49	0.16	-0.83	-0.47	-2.83	-0.25		%	cellular ketone metabolic process| biological_process| GO:0042180|	2 genes:	YDL124W	YGL039W	
0.51	-0.70	-1.24	-0.54	-0.66	-0.44	-0.41	-0.02	0.31	0.95	-1.37	1.34	-1.78	-1.74	-0.54	-1.74	-1.70		%	formate catabolic process| biological_process| GO:0042183|	3 genes:	FDH1	FDH2	YPL276W	
-9.64	32.72	12.78	-3.48	25.86	122.78	47.99	-8.72	15.01	0.85	-1.89	0.22	7.41	-0.87	6.08	13.92	22.65		%	ribosome biogenesis| biological_process| GO:0042254|	195 genes:	ACL4	AFG2	ALB1	ARB1	BCD1	BMS1	BRX1	BUD21	CBF5	CBT1	CGR1	CIC1	DBP10	DBP2	DBP3	DBP6	DBP7	DBP8	DBP9	DHR2	DIM1	DIP2	DRS1	EBP2	ECM1	ECM16	EMG1	ENP1	ENP2	ERB1	ESF1	ESF2	FAF1	FAL1	FAP7	FCF1	FCF2	GAR1	HAS1	HCA4	IMP3	IMP4	IPI1	IPI3	KRI1	KRR1	LCP5	LOC1	MAK11	MAK21	MAK5	MPP10	MRPL11	MRT4	NAF1	NAN1	NHP2	NIP7	NOB1	NOC2	NOC3	NOC4	NOG1	NOG2	NOP1	NOP10	NOP12	NOP14	NOP15	NOP16	NOP19	NOP2	NOP4	NOP53	NOP56	NOP58	NOP6	NOP7	NOP8	NOP9	NPL3	NSA1	NSA2	NUG1	PNO1	PUS7	PWP2	PXR1	RCL1	REH1	REI1	RIA1	RIO1	RIO2	RIX1	RIX7	RLI1	RLP24	RLP7	RNH70	RNP1	ROK1	RPA12	RPA135	RPA14	RPA190	RPA34	RPA43	RPA49	RPB10	RPB5	RPB8	RPC10	RPC19	RPC40	RPF1	RPL34A	RPL34B	RPL40A	RPL40B	RPL8A	RPL8B	RPO26	RPP0	RPS0A	RPS0B	RPS14A	RPS14B	RPS15	RPS19A	RPS19B	RPS2	RPS31	RPS6A	RPS6B	RPS7A	RPS7B	RPS9A	RPS9B	RRB1	RRP12	RRP14	RRP15	RRP17	RRP3	RRP36	RRP5	RRP7	RRP9	RRS1	RSA1	RSA3	RSA4	RTC3	RTC6	SAS10	SDA1	SDO1	SLX9	SNU13	SOF1	SPB1	SPB4	SSF1	SSF2	SYO1	TIF6	TMA108	TMA20	TMA23	TOR1	TOR2	TSR1	TSR3	URB1	URB2	UTP10	UTP11	UTP13	UTP14	UTP15	UTP18	UTP20	UTP21	UTP22	UTP23	UTP25	UTP30	UTP4	UTP5	UTP6	UTP7	UTP8	UTP9	YTM1	
-3.31	0.99	1.01	-0.49	1.29	0.63	3.52	-3.25	0.80	1.28	-0.41	1.64	3.10	2.35	2.65	4.46	-0.08		%	ribosome assembly| biological_process| GO:0042255|	6 genes:	21S_RRNA	FUN12	MRPL22	NIP7	RPS26A	RPS26B	
-1.17	2.71	1.16	2.65	0.72	3.45	1.61	-1.24	3.48	-0.11	-0.57	1.13	0.93	-0.50	0.76	1.51	-0.06		%	mature ribosome assembly| biological_process| GO:0042256|	4 genes:	RIA1	SDO1	TIF5	TIF6	
2.03	0.92	0.62	-2.89	0.42	-0.39	-2.98	-2.21	-1.10	-0.75	-0.70	0.67	-1.08	-0.60	-1.75	-0.87	-0.13		%	DNA protection| biological_process| GO:0042262|	2 genes:	SRS2	TSA1	
-0.19	-2.02	-0.99	-3.99	-0.53	1.22	-1.44	-0.21	-1.34	1.57	2.70	-1.99	-1.11	-0.44	-1.64	1.07	-1.12		%	nuclear RNA export factor complex| cellular_component| GO:0042272|	2 genes:	MEX67	MTR2	
-0.16	0.48	0.34	-1.41	1.50	13.31	6.88	-0.20	-2.22	1.23	-0.39	2.19	0.33	-0.15	0.81	0.11	1.92		%	ribosomal large subunit biogenesis| biological_process| GO:0042273|	52 genes:	AFG2	ALB1	EBP2	ERB1	HAS1	HRR25	JIP5	JJJ1	LOC1	MAK11	MAK16	MAK21	MAK5	MRT4	NIP7	NOC2	NOC3	NOG1	NOP15	NOP16	NOP2	NOP4	NOP7	NOP8	NSA1	NSA2	PRP43	PUF6	REH1	REI1	RIX7	RLI1	RLP24	RLP7	RPL14A	RPL14B	RPL26A	RPL26B	RPL33A	RPL33B	RPL7A	RPL7B	RRP14	RRP8	RRS1	SDA1	SQT1	SYO1	TIF4631	TIF6	TRM112	YTM1	
-2.72	8.54	7.55	-0.03	4.21	36.78	22.29	-7.46	2.71	-2.54	-0.62	1.72	1.09	-0.03	0.75	3.11	7.09		%	ribosomal small subunit biogenesis| biological_process| GO:0042274|	30 genes:	BUD22	EMG1	ENP2	HAS1	HRR25	IMP3	IMP4	KRE33	KRR1	LTV1	NEW1	NOB1	NOC4	NOP14	NOP19	NOP6	RPS19A	RPS19B	RPS7A	RPS7B	RRP14	RRP36	SAC3	SGD1	TMA23	TRM112	UTP21	UTP25	UTP30	YAR1	
-1.78	0.57	-1.71	-1.00	0.48	0.75	1.58	-1.93	-0.27	-0.97	-0.71	0.08	0.80	1.70	2.14	3.82	5.35		%	error-free postreplication DNA repair| biological_process| GO:0042275|	3 genes:	RAD18	RAD5	RAD6	
-1.39	0.98	-0.56	-2.04	0.32	0.21	0.62	-0.92	0.92	-1.59	-0.71	1.27	0.31	1.37	0.52	3.44	5.06		%	error-prone translesion synthesis| biological_process| GO:0042276|	11 genes:	DPB2	DPB3	DPB4	POL2	RAD18	RAD30	RAD5	RAD6	REV1	REV3	REV7	
1.23	0.06	-0.77	-0.32	0.95	2.45	0.90	0.47	-0.32	0.33	-0.50	0.24	-1.18	-0.09	0.69	-0.52	-0.97		%	peptide binding| molecular_function| GO:0042277|	4 genes:	AAP1	APE2	SSE1	TMA108	
-0.11	-0.72	-0.47	-0.04	0.10	-0.68	0.52	1.97	-0.75	2.61	-0.94	1.77	0.02	0.59	-0.88	2.60	-0.30		%	dolichyl pyrophosphate Man9GlcNAc2 alpha-1,3-glucosyltransferase activity| molecular_function| GO:0042281|	2 genes:	ALG6	ALG8	
-1.01	0.81	5.56	0.73	0.42	0.25	-1.65	0.43	-0.11	-0.14	-0.82	0.81	-0.22	0.85	1.47	0.53	2.77		%	hydroxymethylglutaryl-CoA reductase activity| molecular_function| GO:0042282|	2 genes:	HMG1	HMG2	
-5.01	1.68	0.87	0.76	1.01	0.26	1.59	-0.20	0.70	0.32	-0.36	0.01	-0.42	-0.34	-0.47	-0.55	1.16		%	positive regulation of protein import into nucleus| biological_process| GO:0042307|	3 genes:	CLA4	POR1	SKY1	
1.15	1.00	-0.47	-0.07	0.91	-0.62	0.12	-0.22	1.90	-1.16	-1.04	1.04	0.47	-0.01	-1.31	1.17	2.37		%	negative regulation of phosphorylation| biological_process| GO:0042326|	2 genes:	GPB1	RAD53	
-1.60	0.49	0.32	-0.06	-0.32	0.01	1.04	0.92	-0.30	1.57	-0.20	1.83	-0.39	2.69	-0.52	-1.35	-1.06		%	regulation of membrane potential| biological_process| GO:0042391|	2 genes:	PMP3	TRK2	
-3.13	-0.59	0.19	1.40	-0.27	0.26	0.07	-0.26	-0.20	0.10	1.76	0.02	-0.20	0.93	2.27	0.23	-0.24		%	sphingosine-1-phosphate phosphatase activity| molecular_function| GO:0042392|	2 genes:	LCB3	YSR3	
-0.10	1.65	-0.47	-4.90	0.14	-3.36	-2.81	0.61	-0.01	-0.18	-0.58	0.18	0.22	-0.42	-0.49	0.23	1.57		%	histone binding| molecular_function| GO:0042393|	35 genes:	ARP4	ASF1	BDF2	CAC2	CDC28	CHZ1	CKS1	ESA1	HAT1	HAT2	HIF1	INO80	MSI1	NAP1	POB3	RAD9	RLF2	RPN14	RSC8	RTT106	SAS2	SAS3	SCM3	SNF2	SPT16	SPT6	STH1	SWD3	SWI3	SWR1	TUP1	VPS72	VPS75	YCS4	YTA7	
-1.04	0.41	0.06	-0.84	0.08	-1.20	-2.67	0.67	2.48	0.53	-1.75	1.17	-1.38	-0.15	2.10	0.16	0.22		%	extrinsic component of endoplasmic reticulum membrane| cellular_component| GO:0042406|	4 genes:	ALG13	SHR5	VMA22	YTA7	
-1.04	0.32	0.03	4.67	-2.34	-0.85	8.10	-1.21	-0.09	-0.19	-1.90	1.44	0.46	-0.25	-1.09	0.69	0.89		%	cristae formation| biological_process| GO:0042407|	12 genes:	AFG3	ATP14	ATP20	MIC10	MIC12	MIC19	MIC26	MIC27	MIC60	TIM11	UPS2	YTA12	
-0.35	0.27	0.88	-0.03	0.57	1.60	0.07	-1.64	0.68	0.90	1.43	0.04	0.32	1.09	1.60	0.18	1.16		%	arginine biosynthetic process via ornithine| biological_process| GO:0042450|	2 genes:	ARG3	ARG4	
-0.36	0.00	0.76	-0.80	3.80	0.77	-1.65	0.83	0.91	0.64	-0.22	0.03	0.92	-0.31	0.15	0.06	0.75		%	response to drug| biological_process| GO:0042493|	18 genes:	AFG2	CIN5	ELM1	IRC21	NPR2	PDR15	PDR16	PDR17	PDR18	PDR5	ROD1	RSP5	SKY1	SLI1	SNQ2	TDA5	YAP1	YKL075C	
1.97	-1.33	0.06	-0.62	-1.47	0.01	0.14	-1.13	-0.69	0.10	-1.03	-1.50	0.19	-1.22	-0.81	0.04	0.17		%	hyperosmotic salinity response| biological_process| GO:0042538|	2 genes:	CIN5	MET22	
-0.04	0.65	0.70	-0.85	-0.65	0.14	-0.63	-0.25	-0.02	-0.28	-1.01	1.39	2.16	-0.22	0.02	0.32	-0.73		%	response to hydrogen peroxide| biological_process| GO:0042542|	4 genes:	CTA1	CTT1	GSH1	ZWF1	
-0.02	0.21	-0.45	-0.42	-2.57	0.28	-0.51	0.95	-0.25	0.51	-1.84	1.53	-1.01	-0.58	0.60	-0.70	-2.54		%	cell wall biogenesis| biological_process| GO:0042546|	4 genes:	KNH1	KRE9	NAG1	SMI1	
0.80	0.18	-0.55	-1.13	2.62	0.11	-0.45	1.29	-2.50	1.50	-0.20	1.24	0.01	-0.65	1.42	0.65	-2.84		%	MCM complex| cellular_component| GO:0042555|	6 genes:	MCM2	MCM3	MCM4	MCM5	MCM6	MCM7	
NaN	0.28	-1.56	-1.80	1.96	0.65	0.71	-0.17	-0.02	0.54	NaN	NaN	NaN	NaN	NaN	NaN	NaN		%	NLS-dependent protein nuclear import complex| cellular_component| GO:0042564|	3 genes:	KAP95	PCT1	SRP1	
0.48	-4.52	-3.41	-0.26	-3.62	0.38	-2.56	2.68	-0.31	1.99	-1.48	3.03	0.87	-0.28	-1.24	-2.54	-1.24		%	phosphoric ester hydrolase activity| molecular_function| GO:0042578|	7 genes:	FBP1	FIG4	INP51	INP52	INP53	MET22	SAC1	
1.30	1.28	-0.64	-1.52	-1.96	-2.85	-3.75	0.95	-0.93	0.30	-0.34	-2.32	1.32	1.76	0.62	0.12	-1.08		%	glucose homeostasis| biological_process| GO:0042593|	2 genes:	PKP1	PKP2	
-1.71	3.11	-0.35	-0.41	-0.39	0.18	-1.24	-1.10	2.36	-0.12	-0.34	0.20	1.01	1.93	1.95	0.21	0.31		%	response to starvation| biological_process| GO:0042594|	3 genes:	CCL1	GID10	RVS161	
-0.05	0.05	-0.78	-0.10	0.21	0.95	-1.58	-0.07	-0.47	-0.54	-0.94	0.29	3.43	2.43	1.73	2.03	0.98		%	periplasmic space| cellular_component| GO:0042597|	10 genes:	APE2	ASP1	ASP3-1	ASP3-2	ASP3-3	ASP3-4	FBP1	FUS3	KSS1	PLB1	
7.36	-5.34	1.44	-2.04	-2.05	-4.69	-3.57	-0.36	-1.99	0.99	-3.99	2.42	-13.21	-7.86	-9.60	-3.46	-3.78		%	ATPase activity, coupled| molecular_function| GO:0042623|	17 genes:	ECM10	HSC82	HSP104	HSP82	KAR2	LHS1	MCX1	PEX1	SSA1	SSA2	SSA3	SSA4	SSB1	SSB2	SSC1	SSQ1	SSZ1	
1.41	0.18	-0.33	-0.57	-0.36	-0.40	-0.20	-0.07	-0.17	-0.93	-0.18	0.90	1.86	-0.04	0.53	-0.72	-0.20		%	ATPase-coupled ion transmembrane transporter activity| molecular_function| GO:0042625|	2 genes:	VMA7	VMA9	
-0.13	1.30	3.97	3.19	1.64	1.99	0.51	0.47	1.74	0.02	-1.15	3.39	1.13	-0.98	0.20	0.12	-0.54		%	ATPase-coupled transmembrane transporter activity| molecular_function| GO:0042626|	26 genes:	ADP1	ATM1	AUS1	BCS1	BPT1	MDL1	MDL2	NFT1	PDR10	PDR11	PDR12	PDR15	PDR18	PDR5	PXA1	PXA2	SNQ2	STE6	VMA10	VMA8	VMR1	YBT1	YCF1	YKR104W	YOL075C	YOR1	
-0.65	3.94	3.35	1.96	4.07	1.14	0.03	5.96	2.66	1.46	1.60	4.87	-1.82	-0.80	0.37	0.98	0.96		%	cellular response to water deprivation| biological_process| GO:0042631|	3 genes:	ROQ1	SIP18	YNL190W	
-1.01	1.45	2.09	-2.36	3.97	0.52	6.66	-1.73	3.10	-2.26	-1.44	0.03	0.04	-0.77	-0.46	0.25	-0.17		%	mitochondrial nucleoid| cellular_component| GO:0042645|	24 genes:	ABF2	ACO1	ALD4	ATP1	CHA1	ECM10	HSP60	IDH1	IDP1	ILV5	ILV6	KGD1	KGD2	LPD1	LSC1	MGM101	MNP1	PDA1	PDB1	RIM1	RPO41	SLS1	SSC1	YHM2	
-0.29	0.37	0.36	-0.23	0.26	-0.96	0.03	1.27	-0.23	1.07	-1.43	0.21	-0.45	0.86	1.84	0.99	2.23		%	mitochondrial intermembrane space protein transporter complex| cellular_component| GO:0042719|	4 genes:	TIM10	TIM13	TIM8	TIM9	
1.91	0.41	-3.38	-0.09	0.52	-0.84	0.07	0.39	-1.35	0.60	-0.03	0.05	0.40	-0.39	-0.99	-0.72	-3.48		%	mitochondrial inner membrane peptidase complex| cellular_component| GO:0042720|	3 genes:	IMP1	IMP2	SOM1	
-4.79	0.08	4.77	6.71	0.07	0.10	1.60	-0.67	5.44	-0.78	-1.95	0.45	-0.29	4.02	1.53	0.32	-0.04		%	TIM22 mitochondrial import inner membrane insertion complex| cellular_component| GO:0042721|	6 genes:	SDH3	TIM12	TIM18	TIM22	TIM54	TIM9	
1.96	0.62	0.09	-3.84	0.50	-2.82	-2.87	0.29	-6.80	0.09	-0.58	0.33	0.79	-0.27	0.95	0.73	0.38		%	DASH complex| cellular_component| GO:0042729|	10 genes:	ASK1	DAD1	DAD2	DAD3	DAD4	DAM1	DUO1	HSK3	SPC19	SPC34	
-0.15	0.82	-0.30	-0.57	1.04	0.32	0.15	0.22	0.26	-1.42	-0.09	0.25	2.47	0.84	1.68	0.01	0.97		%	D-xylose metabolic process| biological_process| GO:0042732|	2 genes:	XKS1	XYL2	
-0.98	0.30	2.01	1.74	0.27	0.14	-1.31	0.61	0.62	0.78	-1.06	0.44	0.06	-0.11	0.47	0.60	1.49		%	NADH kinase activity| molecular_function| GO:0042736|	3 genes:	POS5	UTR1	YEF1	
2.91	0.15	-0.75	-2.15	-0.61	-1.76	-3.83	0.51	-2.11	-1.32	-1.13	2.97	0.10	-1.34	0.42	0.55	-0.48		%	hydrogen peroxide catabolic process| biological_process| GO:0042744|	6 genes:	AHP1	CCP1	CTA1	CTT1	TSA1	TSA2	
-0.99	0.23	-0.29	-2.13	0.30	1.01	-1.35	0.11	-0.36	0.02	2.51	2.99	-3.15	-0.29	0.03	-1.32	1.47		%	long-chain fatty acid biosynthetic process| biological_process| GO:0042759|	4 genes:	ACC1	FAS1	FAS2	HFA1	
1.07	0.20	-0.88	-1.02	-1.18	-3.84	0.27	1.25	-0.06	-0.65	-0.36	6.76	0.10	-0.84	1.91	0.31	-0.45		%	very long-chain fatty acid biosynthetic process| biological_process| GO:0042761|	7 genes:	ACB1	ELO1	ELO2	ELO3	IFA38	PHS1	TSC13	
-1.52	-1.25	9.23	-0.18	0.02	0.19	0.31	1.60	2.32	3.46	4.28	0.76	0.18	2.23	3.48	1.05	2.85		%	GPI-anchor transamidase complex| cellular_component| GO:0042765|	5 genes:	GAA1	GAB1	GPI16	GPI17	GPI8	
-6.82	10.41	6.96	-0.39	1.39	-1.58	1.42	0.31	3.77	0.88	-4.86	9.04	0.01	1.69	1.75	4.19	8.43		%	nucleosome mobilization| biological_process| GO:0042766|	12 genes:	ARP5	ARP7	ARP9	CHD1	DPB4	FUN30	IES1	IES3	INO80	NHP10	SNF2	TAF14	
-0.13	1.39	-0.99	-0.07	0.25	-0.63	-2.32	0.36	0.56	-0.18	-0.84	0.40	0.42	0.88	-0.48	0.28	-1.00		%	signal transduction in response to DNA damage| biological_process| GO:0042770|	3 genes:	DUN1	RAD53	RCK1	
-0.05	1.92	1.47	4.80	2.89	0.91	13.39	0.54	2.03	2.06	-0.25	1.35	-2.64	-0.19	-1.01	0.03	-0.14		%	mitochondrial ATP synthesis coupled proton transport| biological_process| GO:0042776|	4 genes:	ATP2	COX4	CYT1	NCA3	
1.30	-0.92	0.38	-0.04	0.03	-0.60	1.64	-0.65	-0.28	0.12	-0.63	0.59	1.60	-0.15	-0.26	-0.50	-1.10		%	tRNA 3'-end processing| biological_process| GO:0042780|	3 genes:	NAB3	NRD1	TRZ1	
-0.24	3.75	1.50	-0.20	2.97	0.08	0.01	0.89	-1.20	3.71	1.78	0.83	-0.59	-0.08	-1.10	-0.79	-0.02		%	polysomal ribosome| cellular_component| GO:0042788|	3 genes:	BTT1	EGD1	GIS2	
-2.57	1.12	2.81	-1.36	3.70	1.91	2.02	-6.26	2.96	1.45	-0.75	0.96	5.06	-0.70	2.31	4.99	2.23		%	nucleolar large rRNA transcription by RNA polymerase I| biological_process| GO:0042790|	17 genes:	MOT1	RPA12	RPA135	RPA14	RPA190	RPA34	RPA43	RPA49	RRN10	RRN11	RRN5	RRN6	RRN7	RRN9	SPT15	TOR1	UAF30	
-1.93	0.11	-0.69	-0.73	1.16	0.50	0.19	0.62	-0.12	1.10	-0.79	0.18	4.52	-0.11	1.07	2.24	3.49		%	5S class rRNA transcription by RNA polymerase III| biological_process| GO:0042791|	7 genes:	PZF1	TFC1	TFC3	TFC4	TFC6	TFC7	TFC8	
-4.71	0.67	1.08	4.82	1.60	0.10	0.16	-1.01	3.30	0.55	-2.05	0.40	1.47	-1.56	1.39	1.32	1.66		%	tRNA transcription by RNA polymerase III| biological_process| GO:0042797|	18 genes:	DST1	RET1	RPB10	RPB5	RPB8	RPC10	RPC11	RPC17	RPC19	RPC25	RPC31	RPC34	RPC37	RPC40	RPC53	RPC82	RPO26	RPO31	
-0.76	2.91	1.46	-0.35	0.51	-3.93	0.47	0.24	-0.17	0.55	-0.42	2.07	-0.85	3.15	-1.42	0.48	-1.10		%	histone methyltransferase activity (H3-K4 specific)| molecular_function| GO:0042800|	8 genes:	BRE2	SDC1	SET1	SHG1	SPP1	SWD1	SWD2	SWD3	
-3.15	0.02	-0.42	-0.04	0.10	-2.42	0.12	-0.00	-0.61	-0.77	-0.28	0.34	-0.78	0.90	1.35	2.88	-0.16		%	identical protein binding| molecular_function| GO:0042802|	6 genes:	DNM1	PFK1	PFK2	SLA1	URA7	URA8	
-0.10	-1.34	0.36	-0.05	-5.19	-6.43	0.33	-2.82	-0.29	-3.85	-2.15	-3.63	-1.39	-3.50	-2.99	-1.02	1.07		%	protein homodimerization activity| molecular_function| GO:0042803|	6 genes:	DNM1	GPD1	GPD2	MGE1	TBF1	VPS25	
-0.26	0.44	-2.55	1.20	-0.44	0.07	0.19	1.43	-4.39	-2.32	-0.24	0.53	0.96	2.46	3.18	2.41	-0.02		%	vitamin B6 biosynthetic process| biological_process| GO:0042819|	6 genes:	SNO1	SNO2	SNO3	SNZ1	SNZ2	SNZ3	
-1.40	0.22	-1.75	1.52	0.41	0.50	0.45	3.98	-2.07	-2.05	-0.50	0.27	0.06	1.93	3.41	2.46	-0.08		%	pyridoxal phosphate biosynthetic process| biological_process| GO:0042823|	8 genes:	BUD16	BUD17	SNO1	SNO2	SNO3	SNZ1	SNZ2	SNZ3	
0.96	1.66	-1.77	-1.46	0.13	0.32	-4.19	-2.02	-1.30	-3.22	-0.76	0.74	-0.44	-0.38	-0.55	0.18	-0.25		%	histone deacetylase binding| molecular_function| GO:0042826|	6 genes:	CYC8	DEP1	SDS3	SNT1	TUP1	VPS71	
-1.07	0.01	-0.14	-1.03	0.05	-1.23	-1.71	-0.62	-0.78	1.18	-0.03	0.10	0.05	-0.17	0.02	0.86	0.66		%	D-xylose catabolic process| biological_process| GO:0042843|	4 genes:	GCY1	GRE3	YJR096W	YPR1	
1.96	-1.20	0.90	-0.34	0.44	-0.56	-0.67	-0.31	0.27	0.64	-0.07	0.64	0.57	-0.93	0.69	1.78	2.78		%	L-alanine catabolic process| biological_process| GO:0042853|	2 genes:	ALT1	ALT2	
0.52	0.25	-0.41	-0.32	-0.80	-0.87	-0.98	-0.42	-0.26	-1.62	-0.86	0.20	0.27	1.79	1.18	1.64	-0.09		%	xenobiotic transport| biological_process| GO:0042908|	6 genes:	AQR1	ERC1	FLR1	QDR2	SGE1	YOR1	
-0.16	0.31	0.12	-0.46	0.39	-2.44	-1.45	-0.54	-0.50	-1.32	-1.39	0.21	0.33	1.66	0.19	0.22	-0.89		%	xenobiotic transmembrane transporter activity| molecular_function| GO:0042910|	15 genes:	AQR1	DTR1	ERC1	FLR1	HOL1	QDR1	QDR2	QDR3	SGE1	TPO1	TPO2	TPO3	TPO4	YDR338C	YHK8	
-1.88	0.58	0.94	1.24	-0.48	-0.42	0.25	0.96	-0.76	0.90	-0.01	0.90	0.10	-0.13	0.04	-0.87	-2.07		%	dipeptide transport| biological_process| GO:0042938|	2 genes:	DAL5	PTR2	
-1.88	0.58	0.94	1.24	-0.48	-0.42	0.25	0.96	-0.76	0.90	-0.01	0.90	0.10	-0.13	0.04	-0.87	-2.07		%	tripeptide transport| biological_process| GO:0042939|	2 genes:	DAL5	PTR2	
-0.59	0.13	1.15	-0.77	1.78	1.07	0.13	0.28	0.84	-0.15	-0.51	0.40	2.00	-0.22	-0.43	0.17	-3.17		%	glucan endo-1,3-beta-D-glucosidase activity| molecular_function| GO:0042973|	6 genes:	ACF2	BGL2	DSE4	SCW10	SCW11	SCW4	
0.51	0.06	-0.56	1.66	0.39	-0.77	0.51	-0.57	-1.33	-0.33	-0.59	0.55	-0.23	1.61	0.06	0.92	-0.45		%	sequestering of actin monomers| biological_process| GO:0042989|	2 genes:	PFY1	TWF1	
-0.43	4.42	-0.26	2.89	0.30	5.31	3.20	2.36	0.64	0.44	-1.21	1.66	-0.17	-0.09	3.07	6.41	1.07		%	cytoplasmic sequestering of transcription factor| biological_process| GO:0042994|	2 genes:	LOT6	URE2	
-3.22	2.24	1.06	-0.35	2.28	0.10	-2.44	0.27	3.58	0.60	-0.87	0.08	0.42	-0.01	1.45	0.15	-1.03		%	cell projection| cellular_component| GO:0042995|	5 genes:	BNI1	CDC42	RHO5	SHO1	TDA2	
-1.58	0.41	0.66	-0.57	-0.81	0.61	1.17	0.74	1.18	0.18	-1.31	0.09	1.17	-0.58	-0.61	-1.12	-0.08		%	Golgi to plasma membrane protein transport| biological_process| GO:0043001|	12 genes:	ARL1	ARL3	COF1	CSR1	GCS1	IMH1	PDR17	SEC14	SEC18	SFH5	SYS1	VPS74	
-0.13	1.78	-0.93	-0.24	-2.55	-2.35	0.03	-0.30	-2.58	0.33	-0.19	1.41	1.45	-0.30	0.11	0.21	-0.20		%	maintenance of rDNA| biological_process| GO:0043007|	10 genes:	CSM2	FOB1	NUR1	ORC1	PBP1	RTT109	SHU1	SHU2	SRC1	YCS4	
2.83	-1.63	-0.71	-2.78	-2.53	0.03	-1.00	-0.69	-1.30	-0.42	1.94	0.86	-0.71	-7.07	-2.02	-1.48	-0.18		%	alpha-tubulin binding| molecular_function| GO:0043014|	3 genes:	ALF1	NUD1	PAC2	
NaN	0.14	-0.92	-1.77	-2.40	0.12	0.30	-1.41	-1.22	0.68	NaN	NaN	NaN	NaN	NaN	NaN	NaN		%	gamma-tubulin binding| molecular_function| GO:0043015|	2 genes:	SPC97	SPC98	
-0.44	0.20	1.71	-0.01	0.31	5.20	2.24	-0.09	-0.27	3.32	-1.42	1.48	0.33	1.59	0.32	0.52	-0.10		%	ribonucleoprotein complex binding| molecular_function| GO:0043021|	10 genes:	CPR6	CPR7	ERB1	MLP1	MLP2	NOP7	RPP1A	RPP1B	TSR1	YTM1	
0.99	1.16	-1.45	-0.76	0.24	2.15	7.38	-0.00	-1.84	0.44	-1.02	1.93	-1.67	-0.13	-0.62	0.45	0.90		%	ribosome binding| molecular_function| GO:0043022|	82 genes:	ANB1	ASC1	CBP3	CBP6	CNS1	CPR6	DOM34	EFT1	EFT2	FUN12	GCN1	GUF1	HBS1	HYP2	LSO2	MBA1	MDM38	MRF1	MTG2	NAT1	NEW1	OLA1	RIA1	SEC61	SNL1	SRP72	SSH1	STM1	SUF16	SUF17	SUF20	SUF23	SUI2	SUP51	TIF6	TSA1	YGR054W	YIH1	YLH47	ZUO1	tF(GAA)B	tF(GAA)M	tG(GCC)B	tG(GCC)D1	tG(GCC)D2	tG(GCC)E	tG(GCC)F2	tG(GCC)G1	tG(GCC)G2	tG(GCC)J1	tG(GCC)M	tG(GCC)O1	tG(GCC)P1	tG(GCC)P2	tH(GUG)E1	tH(GUG)E2	tH(GUG)G1	tH(GUG)G2	tH(GUG)H	tH(GUG)K	tH(GUG)M	tH(GUG)Q	tL(UAA)B1	tL(UAA)B2	tL(UAA)D	tL(UAA)K	tL(UAA)L	tL(UAA)N	tL(UAA)Q	tS(AGA)A	tS(AGA)B	tS(AGA)D1	tS(AGA)D2	tS(AGA)E	tS(AGA)G	tS(AGA)H	tS(AGA)J	tS(AGA)L	tS(AGA)M	tT(UGU)G1	tT(UGU)G2	tT(UGU)P	
2.48	0.48	0.85	-0.93	0.38	1.51	0.02	0.64	0.85	4.52	-0.54	0.45	-0.63	-0.63	1.11	-0.77	-0.09		%	ribosomal large subunit binding| molecular_function| GO:0043023|	7 genes:	BUD20	NMD3	OLA1	RKR1	RQC2	RRF1	TIF6	
3.07	-1.38	-4.49	-0.25	-1.45	0.05	1.15	3.79	-0.79	1.17	-2.03	0.54	-5.57	-0.99	-4.60	-2.73	-0.13		%	ribosomal small subunit binding| molecular_function| GO:0043024|	5 genes:	NAM7	RLI1	SUI1	TIF11	TIF3	
-2.24	0.97	0.08	1.44	0.31	-0.72	0.95	0.92	-0.50	-0.84	-1.40	1.47	0.22	-0.20	0.04	0.07	-0.04		%	tRNA aminoacylation| biological_process| GO:0043039|	9 genes:	ALA1	FRS2	GLN4	GUS1	MSE1	MSF1	MSY1	THS1	YNL040W	
-2.66	5.60	6.62	-0.52	1.95	0.68	0.27	0.19	5.58	0.83	-4.38	5.27	1.83	2.96	4.27	2.26	7.03		%	ATP-dependent chromatin remodeling| biological_process| GO:0043044|	24 genes:	ARP4	ARP5	ARP7	ARP8	ARP9	CHD1	DPB4	FUN30	INO80	ISW1	ISW2	LDB7	NPL6	RSC1	RSC2	RSC3	RSC4	RSC8	RSC9	SNF2	STH1	SWI1	SWI3	SWR1	
1.59	0.21	0.33	-1.15	0.82	1.67	0.35	-0.90	-0.15	0.05	-1.03	0.30	0.23	-0.71	-1.25	0.64	-0.25		%	single-stranded telomeric DNA binding| molecular_function| GO:0043047|	11 genes:	CDC13	GBP2	IMP4	MRE11	NSR1	RAD50	RFA1	STN1	SUA5	TEN1	XRS2	
0.62	0.60	0.79	-0.64	0.79	0.13	2.49	-0.52	-0.08	-0.12	-0.15	0.32	0.07	-0.43	0.08	-0.58	-0.21		%	positive regulation of apoptotic process| biological_process| GO:0043065|	3 genes:	AIF1	NDI1	STE20	
-5.19	2.06	1.80	-0.69	1.18	-0.27	2.21	-0.15	0.55	0.01	4.05	2.73	1.27	7.33	5.21	0.20	-0.15		%	negative regulation of apoptotic process| biological_process| GO:0043066|	5 genes:	BMH1	BMH2	FYV10	SNO1	STM1	
-1.07	0.37	1.48	-1.15	3.06	0.69	0.31	5.05	-0.83	2.27	-0.77	1.05	0.29	-0.13	0.98	1.37	-1.15		%	positive regulation of catalytic activity| biological_process| GO:0043085|	34 genes:	ACK1	ARF3	ATG12	ATG5	BEM1	BUD6	BZZ1	CCS1	DCP1	DRN1	DSF2	GLC8	GLE1	MGS1	MNN4	NAP1	NET1	PXR1	RAD9	RCL1	RED1	RMI1	RRD1	RRD2	SGF11	SGF73	SHC1	SKT5	SRF1	SUS1	TOF2	TSC11	TSC3	VPS75	
1.14	0.53	-4.46	-1.10	2.02	-3.67	-2.60	0.39	-2.67	0.93	-1.59	0.47	-2.68	-1.86	-0.46	0.72	-0.57		%	negative regulation of catalytic activity| biological_process| GO:0043086|	13 genes:	DCS2	DIF1	DMC1	HED1	HUG1	IGD1	MCK1	OAZ1	PAB1	SML1	SPL2	STI1	SYP1	
1.62	0.87	-1.37	2.34	-1.40	0.13	0.51	-0.08	-0.42	-0.67	-2.35	0.57	-2.98	-0.07	-1.06	-1.95	-0.67		%	regulation of GTPase activity| biological_process| GO:0043087|	13 genes:	BEM2	BEM3	BUD2	IQG1	IRA1	IRA2	MSB3	RGA1	RGA2	RGD1	TRS120	TRS130	TRS33	
1.14	0.25	-0.16	-0.01	-3.12	0.11	-0.75	-0.22	-0.68	0.04	-0.24	0.65	-3.43	-1.09	-0.29	0.41	-0.00		%	replication fork arrest| biological_process| GO:0043111|	5 genes:	CSM3	MSH2	MSH3	MSH6	TOF1	
-0.06	3.93	0.43	-0.32	7.65	0.29	0.91	2.80	1.96	2.42	-1.66	1.67	0.24	-2.38	2.20	3.36	1.27		%	ubiquitin binding| molecular_function| GO:0043130|	43 genes:	ARC40	ATG18	BUB3	CDC4	CDC48	CKS1	COP1	CUE1	CUE2	CUE3	CUE5	DDI1	DOA1	DON1	DUF1	EDE1	ENT1	ETP1	GGA1	GGA2	GLE2	HSE1	KOG1	MDV1	MDY2	MET30	MVB12	NPL4	RAD23	RPN13	RSP5	SEC27	SHP1	SLA1	STP22	SWA2	TAF5	UBC4	UFD1	VPS15	VPS27	VPS36	VPS9	
0.65	0.57	0.02	-1.50	0.50	-3.38	-3.21	-0.49	-0.96	-0.88	-1.14	0.43	-0.69	-2.42	-3.40	-5.00	-0.69		%	DNA replication, removal of RNA primer| biological_process| GO:0043137|	8 genes:	POL3	POL31	POL32	RAD27	RNH1	RNH201	RNH202	RNH203	
-0.36	0.90	1.76	-2.61	0.80	-1.30	-1.49	1.27	-0.34	2.68	-0.89	1.69	1.23	-1.37	2.57	0.59	0.41		%	3'-5' DNA helicase activity| molecular_function| GO:0043138|	19 genes:	ARP4	ARP5	ARP8	HMI1	HRQ1	INO80	MCM2	MCM4	MCM5	MCM6	MCM7	MPH1	PSF2	RVB1	RVB2	SGS1	SLD5	SRS2	SSL2	
0.56	-5.90	-3.81	-1.56	-3.32	-3.73	-1.20	-0.06	-1.57	-1.07	-0.73	2.10	0.37	-1.27	-1.72	0.08	-0.38		%	5'-3' DNA helicase activity| molecular_function| GO:0043139|	7 genes:	HCS1	PIF1	RAD3	RRM3	RVB1	RVB2	SEN1	
0.50	-0.62	0.48	-1.54	0.48	0.40	-0.65	1.47	-0.39	0.73	-0.89	0.07	1.07	-0.49	0.24	-2.26	1.18		%	snoRNA processing| biological_process| GO:0043144|	3 genes:	NOP1	RAT1	XRN1	
7.71	-8.81	0.32	-7.03	0.25	-8.14	-2.21	3.51	-12.60	5.94	-5.45	1.73	-10.41	-4.80	-3.84	-9.76	-4.97		%	proteasome-mediated ubiquitin-dependent protein catabolic process| biological_process| GO:0043161|	61 genes:	CDC31	CDC34	CDC48	CDC53	CUL3	CUZ1	DOA1	FYV10	GID10	GID7	GID8	IPA1	MDY2	NPL4	PRE1	PRE10	PRE2	PRE3	PRE4	PRE5	PRE6	PRE7	PRE8	PRE9	PSH1	PUP1	PUP2	PUP3	RAD23	RAD28	RAD4	RAD6	RKR1	RMD5	RPN1	RPN10	RPN11	RPN12	RPN2	RPN5	RPN7	RPN8	RPT6	RSP5	RTT101	SCL1	SEM1	SHP1	SSA1	SSA2	SSE1	SSE2	UBC1	UBC8	UBP14	UBX2	UBX5	UFD1	VID24	VID28	VID30	
-4.82	21.37	4.90	6.56	12.27	2.80	0.77	0.82	17.63	1.42	-1.81	13.17	-0.95	3.30	1.96	1.72	2.39		%	ubiquitin-dependent protein catabolic process via the multivesicular body sorting pathway| biological_process| GO:0043162|	15 genes:	DID4	DOA4	RSP5	SNF7	SNF8	SRN2	STP22	TUL1	UBC4	UBP2	VPS20	VPS24	VPS25	VPS28	VPS36	
0.52	-2.07	-0.23	-0.46	0.27	-0.79	-1.27	-0.22	-0.17	-0.54	-0.24	0.03	1.26	-0.75	1.10	0.27	-0.54		%	cation binding| molecular_function| GO:0043169|	6 genes:	GLC3	PTC1	PTC2	PTC3	PTC4	PTC5	
0.50	1.76	-0.19	2.09	2.08	1.55	-0.67	1.10	-0.08	0.12	-0.75	0.67	2.31	1.74	2.52	0.86	3.12		%	peptide catabolic process| biological_process| GO:0043171|	6 genes:	AAP1	APE2	BAR1	RPT2	STE23	TMA108	
-1.18	-1.36	-1.81	-0.34	-5.78	-0.60	0.47	-0.45	-3.70	-1.54	-0.32	-1.97	3.51	2.07	-0.43	3.89	5.37		%	RNA polymerase core enzyme binding| molecular_function| GO:0043175|	2 genes:	RTR1	RTR2	
-0.43	-1.27	0.86	-0.40	-2.16	0.07	0.06	-0.44	-0.19	-4.53	-0.18	1.03	2.20	2.26	3.01	2.93	2.08		%	P granule| cellular_component| GO:0043186|	3 genes:	DBP1	DED1	SMX2	
-0.62	-1.26	4.49	1.27	-1.36	-0.35	0.24	0.76	3.86	-0.45	-0.93	2.83	-0.74	-0.01	1.73	-0.70	-0.27		%	response to amino acid| biological_process| GO:0043200|	3 genes:	PTR3	SSY1	SSY5	
-1.31	0.62	1.27	-1.41	0.83	1.50	-1.32	-1.66	2.28	-0.70	2.56	-7.59	0.12	-0.56	0.51	7.69	-1.51		%	nuclear SCF ubiquitin ligase complex| cellular_component| GO:0043224|	3 genes:	CDC4	HRT1	MET30	
-0.60	0.61	0.03	-0.08	2.96	0.14	1.05	2.19	-0.77	4.28	-1.53	1.53	0.22	-0.36	0.10	-2.45	-0.46		%	intracellular membrane-bounded organelle| cellular_component| GO:0043231|	45 genes:	ACS1	AGE2	ALE1	APS1	APS2	APS3	ARG3	ATG26	CAX4	CDC42	CDC48	CHO1	CPT1	CYB5	ERG1	ERG9	FMN1	GTS1	HES1	KES1	MAM3	OSH2	OSH3	OSH6	OSH7	PDA1	PDR16	PIS1	PLB1	PLB2	PLB3	PMC1	RHO1	RHO2	RHO3	RHO4	RHO5	RKI1	SFH5	SLA2	SND2	SPO1	SRN2	SWA2	SWH1	
-0.19	-0.75	-1.80	-1.18	0.03	1.31	-0.54	-0.04	-1.79	1.00	-0.39	1.16	-0.32	2.31	1.97	0.63	-1.40		%	Fanconi anaemia nuclear complex| cellular_component| GO:0043240|	2 genes:	MHF1	MHF2	
0.99	0.74	4.09	-0.01	0.70	-6.26	0.10	0.84	-1.65	2.24	-2.33	0.44	-5.02	-0.99	-2.76	-4.65	-4.64		%	proteasome assembly| biological_process| GO:0043248|	19 genes:	ADD66	BLM10	ECM29	HSC82	HSP82	IRC25	NOB1	PBA1	PNO1	POC4	PRE4	RPN10	RPN11	RPN2	RPN6	RPN9	SEM1	SPG5	UMP1	
1.35	-1.03	0.00	-0.98	-4.02	-1.69	0.36	-0.01	-1.32	0.19	-0.30	-3.00	0.15	-3.26	-1.92	-2.15	-1.04		%	regulation of protein complex assembly| biological_process| GO:0043254|	6 genes:	GAL83	RAV1	RAV2	SIP1	SIP2	SKP1	
0.49	-1.72	-0.08	1.06	-3.11	-1.01	1.13	0.15	-1.20	-0.51	-1.32	-2.58	-1.50	-1.22	-1.38	-0.86	-0.80		%	RAVE complex| cellular_component| GO:0043291|	3 genes:	RAV1	RAV2	SKP1	
-0.26	1.29	0.83	0.86	-1.04	0.03	-0.60	0.20	0.60	0.42	-0.19	0.72	-0.77	-0.31	-0.38	-1.15	-0.36		%	glutathione binding| molecular_function| GO:0043295|	2 genes:	GSH2	GTT2	
-0.24	0.65	-0.97	-1.25	0.28	-1.75	-2.12	3.55	-1.37	-0.04	-0.05	0.12	-0.39	-0.07	-1.09	-2.33	-3.02		%	phosphatidylinositol-3,4-bisphosphate binding| molecular_function| GO:0043325|	3 genes:	OSH6	SLA2	SSO1	
-4.48	6.34	1.33	-2.74	5.55	0.32	-1.03	2.00	6.21	1.90	-5.18	1.42	2.14	2.89	2.97	0.85	-0.07		%	protein transport to vacuole involved in ubiquitin-dependent protein catabolic process via the multivesicular body sorting pathway| biological_process| GO:0043328|	25 genes:	BRO1	CDC48	COS1	COS10	COS12	COS2	COS3	COS4	COS5	COS6	COS7	COS8	COS9	DDI1	EAR1	GGA1	GGA2	SNF8	SSH4	TRE1	TRE2	VPS25	VPS27	VPS28	VPS36	
-0.11	0.28	-3.10	-1.04	2.68	-4.16	-2.65	-0.26	-0.52	0.33	-0.88	0.15	0.46	-0.07	0.71	1.30	-1.58		%	mating projection tip| cellular_component| GO:0043332|	116 genes:	ABP1	ABP140	AIM21	AIP1	ARK1	AXL1	BCK1	BEM1	BEM2	BEM3	BIK1	BIL1	BNI1	BNR1	BOI1	BSP1	BUD6	BZZ1	CAP1	CAP2	CAR1	CBK1	CCW12	CDC10	CDC11	CDC24	CDC42	CDC48	CDC55	CHS3	CHS5	CMD1	EDE1	END3	ENT1	ENT2	EXO70	EXO84	FAR1	FIG1	FPK1	FUS1	FUS2	FUS3	GIC1	GIC2	HYM1	INP52	KAR9	KEL1	KEL2	KIC1	LAS17	LRG1	LSG1	MID2	MKK1	MKK2	MOB2	MYO2	MYO5	PAL1	PAN1	PEA2	POP2	PRK1	PRM1	PRM6	PXL1	RGD1	RHO1	ROM2	RVS161	RVS167	SAC6	SEC10	SEC15	SEC18	SEC2	SEC3	SEC31	SEC4	SEC5	SEC6	SEC8	SFB3	SHM2	SHO1	SHR3	SHS1	SLA1	SLA2	SLG1	SLT2	SMI1	SMY1	SOG2	SPA2	SPH1	SRO7	SRV2	STE20	STE5	STE6	STE7	SYP1	TAO3	TDA2	TPD3	TWF1	VRP1	WSC2	WSC3	YCR043C	YMR295C	ZRG8	
0.35	-3.07	2.31	2.76	0.09	0.08	0.18	1.83	-0.01	0.28	-0.49	1.57	0.78	-2.01	-1.51	0.88	2.83		%	protein unfolding| biological_process| GO:0043335|	5 genes:	HSP104	HSP78	PEX1	PEX6	SSC1	
-0.43	0.50	0.71	-0.42	0.30	-2.02	0.57	0.08	0.93	-0.07	-0.61	0.45	0.04	-0.14	0.49	0.13	-0.27		%	positive regulation of DNA binding| biological_process| GO:0043388|	2 genes:	PHO2	RMI1	
2.27	0.06	0.54	-0.98	-0.28	-1.23	0.48	1.29	-0.60	2.94	-1.10	2.12	-3.65	-2.21	0.29	-2.45	-0.74		%	negative regulation of DNA binding| biological_process| GO:0043392|	2 genes:	NHP6A	SBA1	
-0.11	0.56	1.18	-0.25	0.53	4.41	0.28	-1.39	1.49	1.78	-0.32	0.19	-0.24	1.93	0.09	1.77	0.84		%	negative regulation of MAPK cascade| biological_process| GO:0043409|	4 genes:	FUS3	NBP2	PTC1	STE5	
-0.17	0.48	-0.16	-0.17	0.13	0.01	0.12	-2.82	0.42	0.24	-0.74	0.24	0.12	-0.22	1.64	0.68	0.79		%	positive regulation of MAPK cascade| biological_process| GO:0043410|	7 genes:	AHK1	CDC37	MEH1	SHO1	SPA2	SPH1	STE5	
-0.05	0.50	0.31	-0.18	-0.47	-0.56	-1.07	1.46	-0.14	1.07	-1.35	1.28	-0.47	1.34	1.35	0.24	-0.07		%	anthranilate metabolic process| biological_process| GO:0043420|	3 genes:	BNA1	BNA4	BNA5	
-0.91	0.66	-1.09	-0.92	-0.56	-1.63	-5.39	1.03	1.11	1.36	-2.49	0.33	0.34	-0.04	-0.44	0.16	-1.06		%	negative regulation of DNA-binding transcription factor activity| biological_process| GO:0043433|	6 genes:	GAL80	KSS1	PCL5	PHO85	REG1	RPT6	
-0.25	0.38	0.26	7.54	0.17	0.08	3.06	-1.79	-0.08	0.83	-2.05	0.76	-0.46	-0.05	0.85	0.74	1.28		%	regulation of cellular respiration| biological_process| GO:0043457|	6 genes:	HAP1	HAP2	HAP3	HAP4	HAP5	TAR1	
-0.91	0.02	-0.41	-0.21	2.57	5.28	-1.51	-0.27	-0.20	1.72	1.56	6.95	0.83	-0.59	-0.97	0.05	0.32		%	ethanol biosynthetic process involved in glucose fermentation to ethanol| biological_process| GO:0043458|	2 genes:	ADH1	ADH5	
-3.26	-2.66	1.62	-1.71	-1.86	-0.85	-1.75	-0.78	1.56	-1.12	-2.63	0.96	0.04	-0.22	-1.01	0.78	-0.36		%	histone exchange| biological_process| GO:0043486|	15 genes:	ARP6	ASF1	DOT1	INO80	RVB1	RVB2	SAS2	SWC3	SWC4	SWC5	SWR1	TUP1	VPS71	VPS72	YAF9	
-1.15	2.93	1.62	1.40	1.50	0.82	0.09	-0.13	1.58	-0.15	-0.49	0.11	-2.30	-0.46	0.13	0.20	0.65		%	regulation of mRNA stability| biological_process| GO:0043488|	5 genes:	NAB2	PHO92	PUB1	RMD9	VTS1	
0.41	0.54	-0.46	1.18	-0.46	2.03	-0.97	0.31	-0.24	-0.86	-0.17	0.90	1.28	1.82	1.12	1.27	1.28		%	malate-aspartate shuttle| biological_process| GO:0043490|	3 genes:	AGC1	ODC1	ODC2	
-0.38	0.70	0.01	-0.59	0.20	0.26	-0.35	-1.05	1.94	1.11	-1.17	0.53	0.23	-0.44	0.06	0.05	-0.19		%	protein membrane anchor| molecular_function| GO:0043495|	12 genes:	ALG14	GET1	GET2	INP2	MPS3	PEX15	PEX22	POM152	SEC16	VAC17	VAC8	VPS8	
0.36	1.74	-0.96	-1.41	1.29	-0.71	0.13	-0.31	-0.31	-0.41	3.39	0.82	-0.52	-1.21	0.40	0.08	0.30		%	mitochondrial DNA repair| biological_process| GO:0043504|	4 genes:	MSH1	RAD51	RAD52	RAD59	
1.68	-2.09	-0.78	-2.76	-4.94	-0.47	-2.13	-1.12	-2.54	-0.84	-1.48	1.80	2.57	-1.47	-1.70	0.10	0.69		%	CENP-A containing nucleosome| cellular_component| GO:0043505|	4 genes:	CSE4	HHT1	HHT2	YBP2	
4.59	-1.95	-0.80	-0.03	0.07	0.28	-0.76	0.76	-3.24	1.08	-0.92	0.24	0.75	-0.88	-1.10	-2.35	-2.57		%	kinetochore binding| molecular_function| GO:0043515|	5 genes:	AFT1	MPS1	SCC2	SCC4	STU1	
0.43	0.18	-2.54	-1.37	-0.50	0.06	-0.60	0.67	-0.22	-0.82	-0.19	0.76	-2.17	-0.39	-0.38	0.06	-1.29		%	tRNA methyltransferase complex| cellular_component| GO:0043527|	2 genes:	TRM8	TRM82	
0.44	0.01	0.10	-0.93	-0.69	-0.52	0.26	-1.50	-0.36	-0.98	-0.12	0.31	-1.32	-0.22	0.06	0.16	-0.58		%	tRNA (m2G10) methyltransferase complex| cellular_component| GO:0043528|	2 genes:	TRM11	TRM112	
3.69	-3.30	-3.72	-8.72	-3.39	-4.78	-2.35	0.23	-0.57	1.39	-7.32	-2.93	-4.07	-2.66	-0.93	-2.31	-3.35		%	GET complex| cellular_component| GO:0043529|	3 genes:	GET1	GET2	GET3	
1.15	0.34	2.63	-1.69	1.76	3.82	-0.63	2.68	0.83	-0.05	-2.16	1.36	-0.35	-2.07	-6.03	0.04	2.73		%	ADP binding| molecular_function| GO:0043531|	3 genes:	ATP1	HSP104	PGK1	
-3.34	0.40	-0.60	0.77	0.53	1.04	2.95	0.90	0.90	-0.21	-1.16	0.14	-1.55	2.81	4.04	2.43	2.81		%	protein serine/threonine kinase activator activity| molecular_function| GO:0043539|	2 genes:	DBF4	SNF4	
0.46	0.68	0.30	-0.47	2.62	-0.59	-1.15	0.68	0.65	0.33	-0.97	0.18	-1.87	-0.86	0.01	-1.45	-1.74		%	UDP-N-acetylglucosamine transferase complex| cellular_component| GO:0043541|	3 genes:	ALG13	ALG14	ALG7	
3.12	3.79	-1.83	-1.77	-4.81	1.28	0.45	-1.11	-2.42	0.83	-0.06	1.59	3.05	-0.07	0.09	0.28	-0.50		%	positive regulation of GTPase activity| biological_process| GO:0043547|	48 genes:	AGE1	AGE2	BAG7	BEM2	BEM3	BEM4	BFA1	BUD2	BUD3	CCZ1	CIN1	CIN2	GCS1	GDI1	GIC1	GIC2	GLO3	GTR2	GTS1	GYP8	IML1	IRA1	IRA2	LRG1	LST4	LST7	MON1	MUK1	NEL1	NUP2	RDI1	RGA1	RGA2	RGD1	RGD2	RGS2	SAC7	SEC12	SEC13	SED4	SPS18	SRO7	SRO77	SRP54	SST2	YRB1	YRB2	YRB30	
-0.85	3.08	1.66	-0.02	1.36	0.04	-2.26	-1.39	0.34	0.31	-0.06	3.49	-0.68	-1.15	0.05	0.01	0.48		%	regulation of kinase activity| biological_process| GO:0043549|	4 genes:	CDC31	MOB1	TSA1	YPT1	
-0.38	0.44	0.73	-1.13	1.42	0.11	0.11	0.19	-0.06	0.43	-1.33	0.61	0.20	-0.65	-1.95	-1.77	-0.40		%	regulation of translation in response to stress| biological_process| GO:0043555|	47 genes:	HSF1	KSP1	SUF16	SUF17	SUF20	SUF23	SUP51	tG(GCC)B	tG(GCC)D1	tG(GCC)D2	tG(GCC)E	tG(GCC)F2	tG(GCC)G1	tG(GCC)G2	tG(GCC)J1	tG(GCC)M	tG(GCC)O1	tG(GCC)P1	tG(GCC)P2	tH(GUG)E1	tH(GUG)E2	tH(GUG)G1	tH(GUG)G2	tH(GUG)H	tH(GUG)K	tH(GUG)M	tH(GUG)Q	tL(UAA)B1	tL(UAA)B2	tL(UAA)D	tL(UAA)K	tL(UAA)L	tL(UAA)N	tL(UAA)Q	tS(AGA)A	tS(AGA)B	tS(AGA)D1	tS(AGA)D2	tS(AGA)E	tS(AGA)G	tS(AGA)H	tS(AGA)J	tS(AGA)L	tS(AGA)M	tT(UGU)G1	tT(UGU)G2	tT(UGU)P	
2.07	-0.58	0.31	-0.82	-0.80	0.16	0.46	-1.25	0.75	-1.80	-0.72	0.03	-0.31	-1.84	0.01	0.08	-0.24		%	Ku70:Ku80 complex| cellular_component| GO:0043564|	2 genes:	YKU70	YKU80	
-0.93	0.37	-1.19	-2.07	0.25	1.41	-5.03	0.79	-4.59	-2.06	-0.45	1.22	0.23	-0.15	0.08	0.71	-4.93		%	sequence-specific DNA binding| molecular_function| GO:0043565|	126 genes:	ABF1	ACA1	ACE2	ADR1	ARO80	ASG1	ASH1	AZF1	CAD1	CHA4	CIN5	CMR3	CRZ1	CSE4	CST6	CUP9	CYC8	DAL80	DAL82	DOT6	ECM22	ECM23	EDS1	ERT1	EUC1	FHL1	FKH1	FKH2	FZF1	GAL4	GAT1	GAT2	GAT3	GAT4	GCN4	GLN3	GSM1	GZF3	HAL9	HAP1	HAP3	HCM1	HMRA1	HMS2	HSF1	IXR1	LEU3	LYS14	MATALPHA2	MBP1	MCM1	MGA1	MIG1	MIG3	MOT3	MSN1	NDT80	NHP6B	NRG1	NRG2	OAF1	PHD1	PHO2	PHO4	PIM1	PPR1	PUL4	PUT3	RAP1	RDR1	RDS1	RDS2	REB1	REI1	RFA1	RFA2	RFA3	RFX1	RLM1	ROX1	RPH1	RSC3	RSC58	RSF2	RTG3	SDD4	SFL1	SIP4	SKN7	SMP1	SNT1	SPT10	SRD1	STB3	STB4	STB5	STP3	STP4	SUM1	SUT2	SWI4	SWI5	TAF1	TBS1	TDA9	TEA1	TEC1	TOD6	TOG1	TYE7	UME6	URC2	USV1	WAR1	XBP1	YAP3	YAP6	YAP7	YGR067C	YHP1	YKL222C	YLL054C	YLR278C	YOX1	YPR196W	YRR1	
0.86	0.02	-1.08	-0.53	-2.71	-0.85	-0.57	-0.77	-0.81	-0.28	-0.45	0.73	-1.41	-0.75	0.18	0.11	-0.08		%	maintenance of DNA repeat elements| biological_process| GO:0043570|	7 genes:	CSM3	FOB1	MRC1	MSH2	MSH3	MSH6	TOF1	
-0.50	0.30	0.42	-0.34	-0.55	-3.11	-0.63	-0.55	1.37	1.90	-1.30	1.77	-0.24	-0.28	-0.54	-0.69	-0.24		%	chemotropism| biological_process| GO:0043577|	4 genes:	CDC24	FAR1	SCP160	STE4	
-0.69	0.65	-0.36	-2.72	0.31	-2.99	0.29	-0.40	-0.17	0.08	-0.37	0.13	-0.66	-1.25	2.74	0.24	0.69		%	nuclear replication fork| cellular_component| GO:0043596|	13 genes:	CDC45	CTF18	CTF4	DIA2	ECO1	MCM4	MRC1	PIF1	PRI1	PSF2	RMI1	RRM3	TOF1	
-0.84	0.20	0.56	-0.22	0.24	0.05	-1.23	1.02	-0.94	0.03	-0.19	-1.91	-0.65	1.36	0.43	0.18	-0.65		%	cellular amide catabolic process| biological_process| GO:0043605|	2 genes:	NIT2	NIT3	
2.71	3.46	1.89	-0.30	1.45	2.19	1.94	-1.03	2.05	0.06	-3.10	1.15	-0.38	-0.66	-1.94	0.50	1.31		%	multi-eIF complex| cellular_component| GO:0043614|	10 genes:	GCD11	NIP1	PRT1	RPG1	SUI1	SUI2	SUI3	TIF34	TIF35	TIF5	
-0.69	0.45	0.46	-3.11	-1.57	-3.21	-1.26	0.38	-0.44	0.00	-1.08	0.65	0.27	-2.44	-3.22	-0.27	-0.07		%	regulation of transcription from RNA polymerase II promoter in response to stress| biological_process| GO:0043618|	13 genes:	ASF1	CST6	HMS2	HSF1	INO80	MGA1	RRD1	RTT109	SET1	SFL1	SKN7	SPT6	SUB1	
-2.79	0.20	1.44	1.22	0.02	-1.32	-1.88	-1.61	0.58	0.92	-1.89	0.13	-1.01	-0.04	0.50	0.44	-0.04		%	regulation of transcription from RNA polymerase II promoter in response to oxidative stress| biological_process| GO:0043619|	6 genes:	SCH9	SKN7	SNT2	STB5	YAP1	YRR1	
-0.70	1.39	0.07	-1.35	0.80	0.00	-1.10	5.74	-1.47	0.64	-0.43	1.68	-0.85	-0.10	1.71	-0.42	-0.58		%	cellular protein complex disassembly| biological_process| GO:0043624|	3 genes:	AMN1	CDC48	DIA2	
0.42	0.73	-0.24	-0.10	2.37	-1.26	-0.99	1.16	-0.51	0.56	-1.10	0.34	-0.23	-0.40	-0.73	-0.86	-0.10		%	delta DNA polymerase complex| cellular_component| GO:0043625|	3 genes:	POL3	POL31	POL32	
0.51	1.06	1.41	-0.04	0.31	1.37	3.62	-0.80	-0.30	1.41	-0.37	0.22	0.00	-0.97	-2.07	1.16	-0.38		%	ncRNA 3'-end processing| biological_process| GO:0043628|	7 genes:	CSL4	DIS3	REX3	RRP40	RRP42	RRP43	RRP46	
-1.03	0.18	0.05	-0.25	0.06	1.57	0.85	2.66	0.52	-0.10	-0.04	0.13	1.07	2.57	0.04	0.10	0.95		%	ncRNA polyadenylation| biological_process| GO:0043629|	5 genes:	AIR1	AIR2	MTR4	PAP2	TRF5	
1.15	0.31	-0.77	-0.30	-0.58	0.77	-0.74	-0.04	-1.76	-0.64	-1.10	0.54	3.53	2.73	1.22	3.35	2.60		%	RNA polyadenylation| biological_process| GO:0043631|	3 genes:	FIR1	PAP1	SPT2	
-0.79	4.54	0.81	1.50	1.64	1.22	0.04	1.66	1.55	1.75	-0.08	1.90	1.67	2.56	-0.19	-0.47	0.59		%	polyadenylation-dependent RNA catabolic process| biological_process| GO:0043633|	3 genes:	AIR1	AIR2	NGL3	
-0.47	0.68	1.63	-0.64	0.06	0.04	-1.45	0.93	1.82	-0.10	-1.01	2.59	0.51	5.08	5.31	0.99	0.66		%	regulation of phosphoprotein phosphatase activity| biological_process| GO:0043666|	28 genes:	BUD14	CDC48	CDC55	GAC1	GIP1	GIP2	GIP3	GIP4	GLC8	PIG1	PIG2	PSY2	PSY4	RCN1	REG1	REG2	RRD1	RRD2	RTS1	SAP155	SAP185	SAP190	SAP4	SDS22	SHP1	SPO7	TIP41	TPD3	
-1.31	1.42	-0.43	1.28	-6.29	-0.53	0.88	-0.48	-0.00	0.30	2.20	-1.45	2.50	-0.06	0.06	1.05	0.94		%	copper transmembrane transporter activity, phosphorylative mechanism| molecular_function| GO:0043682|	2 genes:	CCC2	PCA1	
-0.17	0.15	0.17	-2.81	-0.28	-0.24	0.08	-1.16	1.22	-2.03	-0.10	0.31	-0.33	1.16	0.97	0.26	-0.93		%	post-translational protein modification| biological_process| GO:0043687|	2 genes:	HUB1	STT3	
-0.17	0.77	-2.52	-4.00	-1.09	-2.36	-5.27	-0.54	-0.57	-1.24	-0.18	2.10	-0.50	-0.21	0.29	-0.98	-4.92		%	cell adhesion involved in single-species biofilm formation| biological_process| GO:0043709|	4 genes:	FLO11	NRG1	NRG2	SDS3	
0.37	-3.46	-2.55	-0.45	-1.44	-0.81	-2.49	1.19	-0.01	1.58	-0.44	1.73	1.63	-1.92	-1.73	-2.22	-0.16		%	phosphatidylinositol-4-phosphate phosphatase activity| molecular_function| GO:0043812|	3 genes:	INP52	INP53	SAC1	
-0.16	-4.06	-5.63	1.04	-1.93	-0.54	-2.73	3.20	-0.32	1.76	-0.27	3.86	1.20	-0.67	-1.53	-2.69	-1.48		%	phosphatidylinositol-3,5-bisphosphate 5-phosphatase activity| molecular_function| GO:0043813|	5 genes:	FIG4	INP51	INP52	INP53	SAC1	
-0.78	-1.99	0.06	-0.81	0.68	0.27	-0.90	-0.00	-0.20	-0.47	-0.22	0.57	0.66	-2.06	-1.40	-1.99	-0.55		%	glyceraldehyde-3-phosphate dehydrogenase (NAD+) (non-phosphorylating) activity| molecular_function| GO:0043878|	3 genes:	ALD2	ALD3	HFD1	
0.61	0.29	0.68	-0.77	-2.50	3.08	0.13	-0.77	-0.70	0.34	-0.33	0.67	0.27	-1.79	-2.56	-1.66	-1.08		%	exonucleolytic catabolism of deadenylated mRNA| biological_process| GO:0043928|	6 genes:	POP2	RRP4	RRP40	RRP42	RRP43	RRP45	
0.60	-3.21	-1.31	-0.20	-1.67	-1.31	0.01	0.13	-1.05	0.11	-0.15	0.98	-0.35	-8.93	-4.83	-3.15	0.39		%	sexual sporulation resulting in formation of a cellular spore| biological_process| GO:0043935|	4 genes:	HHF1	HHF2	HHT1	HHT2	
-0.09	1.20	0.33	-1.05	0.15	-0.37	-0.46	0.99	1.48	2.16	-0.55	-3.28	-0.26	-0.05	0.03	-0.99	-0.58		%	regulation of sporulation| biological_process| GO:0043937|	2 genes:	PTP2	PTP3	
-0.75	1.34	0.80	-0.79	-1.39	-1.41	-1.17	3.10	-0.38	1.33	-0.52	8.98	3.01	-0.20	3.16	8.29	6.89		%	histone H3 acetylation| biological_process| GO:0043966|	8 genes:	GCN5	HFI1	HOG1	NGG1	NUT1	RTT109	SAS2	SGF29	
-1.18	1.58	0.01	-0.85	0.20	-1.26	-1.15	-0.78	2.73	-3.34	-1.20	0.29	0.90	-0.48	1.27	2.53	1.59		%	histone H4 acetylation| biological_process| GO:0043967|	10 genes:	ARP4	ARP7	EAF3	ESA1	HAT1	NAT4	NGG1	SAS2	SAS3	SWC4	
-1.73	4.96	1.27	-0.01	1.27	0.33	-1.67	2.51	3.84	1.95	-1.24	2.05	-2.59	0.71	0.29	-0.73	-0.10		%	histone H2A acetylation| biological_process| GO:0043968|	4 genes:	EAF3	EAF6	NAT4	SWC4	
-2.85	2.42	1.81	1.51	1.86	0.66	0.07	0.78	2.52	0.53	-0.84	0.50	0.65	1.97	2.29	2.08	0.45		%	regulation of vacuole organization| biological_process| GO:0044088|	3 genes:	LEM3	OPT2	RIM21	
-2.24	-0.54	0.40	0.72	0.60	-0.24	-0.48	1.47	2.56	3.66	-0.35	0.73	0.35	2.42	3.70	0.55	2.00		%	histone H3-K14 acetylation| biological_process| GO:0044154|	2 genes:	EAF6	SGF29	
0.88	-1.18	0.33	-0.59	-1.55	-0.40	-1.38	-2.75	-0.77	-0.73	-1.31	0.24	0.13	1.51	1.33	1.26	-1.03		%	filamentous growth of a population of unicellular organisms| biological_process| GO:0044182|	2 genes:	FIG2	FLO10	
6.38	-4.86	0.23	-1.65	-1.18	-2.93	-1.85	-2.35	-4.18	-0.07	-2.12	3.17	-8.43	-2.36	-5.63	-2.63	-3.03		%	protein folding chaperone| molecular_function| GO:0044183|	18 genes:	ECM10	GIM4	HSP31	HSP32	HSP33	KAR2	LHS1	MZM1	SDH8	SSA1	SSA2	SSA3	SSA4	SSB1	SSB2	SSC1	SSQ1	SSZ1	
-1.35	0.56	-1.86	-0.58	-0.99	-2.94	0.27	-0.03	-0.10	-4.23	-1.33	0.54	0.79	1.11	-0.63	0.58	-0.41		%	'de novo' UMP biosynthetic process| biological_process| GO:0044205|	6 genes:	URA1	URA10	URA2	URA3	URA4	URA5	
-0.10	0.02	1.12	-0.38	1.20	-0.63	0.84	1.38	-0.04	0.45	-0.56	0.71	0.05	-0.09	0.02	0.05	0.27		%	UMP salvage| biological_process| GO:0044206|	4 genes:	DAS2	FCY1	FUR1	URK1	
0.99	0.43	-0.64	-0.05	0.62	-1.73	-0.34	0.97	-0.08	-0.46	-0.76	0.19	0.13	-0.43	-0.42	0.08	-0.05		%	'de novo' AMP biosynthetic process| biological_process| GO:0044208|	2 genes:	ADE12	ADE13	
0.31	0.40	2.12	-1.32	1.32	0.12	-2.64	-0.04	1.50	-0.93	-0.19	0.52	-0.28	2.74	0.22	-0.50	-0.05		%	AMP salvage| biological_process| GO:0044209|	3 genes:	ADO1	APT1	APT2	
-0.53	0.29	-1.21	1.20	0.17	-1.46	0.03	-0.24	-0.81	0.48	-0.07	0.43	-0.63	-0.15	0.35	2.59	0.73		%	'de novo' CTP biosynthetic process| biological_process| GO:0044210|	2 genes:	URA7	URA8	
-0.87	0.30	0.74	-0.38	0.23	-0.53	2.71	0.15	-0.70	-0.49	-0.64	0.20	0.44	-0.41	-0.16	0.25	1.42		%	CTP salvage| biological_process| GO:0044211|	2 genes:	DAS2	URK1	
-0.14	1.72	4.89	-1.85	-4.39	-2.23	0.06	-0.06	2.11	1.31	-0.39	0.38	-2.51	-0.96	-1.31	0.85	-2.69		%	transcription regulatory region DNA binding| molecular_function| GO:0044212|	17 genes:	BRE2	CHD1	CTK1	ISW1	LEU3	MAG2	PAH1	RLM1	RSC9	SEF1	SGV1	SMP1	SWI1	TAF2	TAF7	TAF9	TEC1	
-3.18	0.52	2.04	2.45	-2.73	-0.56	0.30	1.29	2.64	0.01	1.79	1.54	1.84	-0.63	0.17	2.05	4.38		%	cellular metabolic process| biological_process| GO:0044237|	9 genes:	FOL1	GCD2	GCD7	GCN3	MRI1	RPB4	RPC17	RRP6	SGS1	
-0.54	0.09	-0.94	-3.06	0.29	-5.60	-1.79	4.03	0.91	1.71	-0.83	1.23	1.83	1.37	1.81	1.49	0.50		%	cellular biosynthetic process| biological_process| GO:0044249|	6 genes:	MRI1	PRS1	PRS2	PRS3	PRS4	PRS5	
4.38	0.76	-3.57	-3.18	-2.01	-3.44	-1.71	0.66	-4.18	-1.41	-3.51	2.97	0.20	-1.22	-1.33	0.43	1.91		%	cellular lipid metabolic process| biological_process| GO:0044255|	13 genes:	APP1	EEB1	EHT1	LAP2	LPL1	MGL2	NMA111	ROG1	TGL1	TGL3	YDL109C	YDR444W	YPR147C	
1.06	0.75	-1.40	-2.28	0.51	0.46	-1.25	1.84	0.64	0.79	-2.05	0.98	-0.82	-0.12	-0.29	0.17	1.18		%	cellular protein catabolic process| biological_process| GO:0044257|	8 genes:	ASK10	CDC28	HSL1	HSL7	MCK1	SKP2	SNA2	SNA3	
1.88	-1.96	-2.51	-3.38	-2.00	-1.34	-1.38	0.18	-0.17	-1.78	-0.31	0.74	-5.14	-0.20	-0.49	-2.59	-1.69		%	cellular carbohydrate metabolic process| biological_process| GO:0044262|	6 genes:	ARA1	GPP2	MAL13	RPE1	TPS1	YMR099C	
-0.17	-1.10	-1.48	-1.49	-0.57	0.41	0.02	1.49	0.77	-1.26	-0.30	1.07	0.98	-0.22	-2.14	0.30	-0.14		%	cellular protein metabolic process| biological_process| GO:0044267|	2 genes:	CPR1	VMA1	
-0.01	0.05	-0.26	-0.18	-0.62	-1.14	0.11	0.99	-0.23	0.10	-0.01	0.49	0.18	-0.29	-0.56	-1.24	-0.66		%	mitochondrial crista junction| cellular_component| GO:0044284|	6 genes:	MIC10	MIC12	MIC19	MIC26	MIC27	MIC60	
-0.82	1.95	0.05	-1.63	0.65	2.24	1.00	-1.28	-0.61	0.21	-0.49	0.15	0.34	1.33	0.52	2.86	2.30		%	negative regulation of protein kinase activity by regulation of protein phosphorylation| biological_process| GO:0044387|	2 genes:	FPK1	TOR1	
-2.12	1.28	-0.87	0.83	-0.39	2.46	-0.34	-2.72	2.02	0.06	1.93	0.35	2.12	2.37	2.03	3.09	1.48		%	protein targeting to vacuolar membrane| biological_process| GO:0044395|	2 genes:	CCZ1	MON1	
-2.67	3.40	-0.15	-1.09	0.53	1.06	0.15	-0.33	1.45	-0.40	-0.63	3.99	1.55	4.03	1.86	2.96	2.06		%	actin cortical patch organization| biological_process| GO:0044396|	9 genes:	ARC15	ARC18	ARC19	ARC35	ARC40	ARP2	ARP3	EDE1	TWF1	
2.51	0.51	-4.15	-0.05	-0.40	-0.43	-1.20	-0.51	-1.01	-0.07	-0.05	0.18	1.10	-3.15	-0.78	-2.55	-3.80		%	interspecies interaction between organisms| biological_process| GO:0044419|	3 genes:	ATF1	MAK32	MKT1	
-0.26	0.37	1.46	-0.39	1.21	0.02	-0.78	2.85	-0.04	0.64	-0.08	1.02	0.93	-0.26	1.98	0.27	0.63		%	long-chain fatty acid import into cell| biological_process| GO:0044539|	3 genes:	FAA1	FAA4	FAT1	
-0.20	0.28	0.14	2.65	0.96	-1.30	-0.20	-0.02	0.86	-2.41	-0.79	0.26	-2.37	2.51	1.29	0.05	-0.26		%	[2Fe-2S] cluster assembly| biological_process| GO:0044571|	2 genes:	JAC1	NFS1	
-1.90	1.89	0.69	-0.00	0.16	0.31	0.00	-1.24	-0.25	0.60	-0.42	3.43	0.18	-0.21	0.02	1.57	4.29		%	nuclear pore inner ring| cellular_component| GO:0044611|	4 genes:	NUP157	NUP170	NUP188	NUP192	
1.16	0.15	-0.31	-1.80	5.89	0.41	-2.14	-2.04	0.33	1.42	-2.58	-2.32	-4.51	-3.75	-3.33	-4.02	-1.02		%	nuclear pore linkers| cellular_component| GO:0044612|	2 genes:	NIC96	NUP82	
-0.44	1.44	0.52	-5.51	0.67	0.49	-2.74	-2.78	-1.87	-0.87	-3.11	0.67	-1.14	-1.59	-1.21	3.40	7.94		%	nuclear pore central transport channel| cellular_component| GO:0044613|	13 genes:	ASM4	NSP1	NTF2	NUP1	NUP100	NUP116	NUP145	NUP159	NUP42	NUP49	NUP53	NUP57	NUP60	
-0.96	1.18	-0.27	-0.82	2.65	0.80	-1.18	0.24	-0.19	0.04	-0.51	0.03	0.37	-0.42	-0.59	3.42	5.34		%	nuclear pore cytoplasmic filaments| cellular_component| GO:0044614|	10 genes:	DBP5	GLE1	NUP100	NUP116	NUP145	NUP159	NUP2	NUP42	NUP82	SAC3	
1.17	0.96	-0.18	-3.88	4.28	0.00	-3.91	-0.93	-0.68	1.68	-1.02	0.26	1.11	-0.51	-0.70	0.17	0.97		%	nuclear pore nuclear basket| cellular_component| GO:0044615|	9 genes:	ASM4	MLP1	MLP2	NIC96	NSP1	NUP1	NUP2	NUP53	NUP60	
0.49	0.90	0.07	-1.35	0.17	0.53	-0.78	-0.26	1.53	-0.82	-0.37	0.05	0.07	-0.15	-1.37	-1.71	-2.40		%	Dsc E3 ubiquitin ligase complex| cellular_component| GO:0044695|	6 genes:	DSC2	DSC3	GLD1	TUL1	UBX3	VLD1	
-0.48	0.73	0.38	-1.10	0.90	-1.38	-1.29	0.35	-0.17	1.05	-2.12	0.75	0.11	-1.03	-0.40	0.37	0.55		%	HICS complex| cellular_component| GO:0044697|	4 genes:	CYK3	HOF1	INN1	SHO1	
2.50	0.62	-0.40	-1.68	0.34	0.35	-2.11	1.50	-0.56	-1.61	-3.19	1.76	0.71	-0.02	1.22	0.74	-2.47		%	siderophore transmembrane transport| biological_process| GO:0044718|	6 genes:	ARN1	ARN2	ENB1	GEX1	GEX2	SIT1	
-0.03	0.14	0.35	-0.52	0.45	0.66	0.33	0.99	-2.01	6.47	-0.03	1.16	0.06	-0.31	1.11	0.22	-0.34		%	mitotic spindle pole body| cellular_component| GO:0044732|	15 genes:	ASK1	BFA1	BUB2	CDC14	CDC31	DAD1	DAD2	DAM1	DMA1	DMA2	ESP1	KIN3	MOB1	SPC97	SPC98	
4.36	-1.53	-1.77	-1.15	0.14	0.47	-2.23	-0.33	-3.44	-0.38	-0.36	0.07	0.19	-0.01	-0.33	-1.56	-3.00		%	mitotic cell cycle phase transition| biological_process| GO:0044772|	9 genes:	CLB1	CLB2	CLB3	CLB4	CLB5	CLB6	CLN1	CLN2	CLN3	
-0.13	1.39	-0.99	-0.07	0.25	-0.63	-2.32	0.36	0.56	-0.18	-0.84	0.40	0.42	0.88	-0.48	0.28	-1.00		%	mitotic DNA damage checkpoint| biological_process| GO:0044773|	3 genes:	DUN1	RAD53	RCK1	
-0.38	0.31	-0.75	-0.30	0.01	0.15	-0.46	-0.13	-0.14	-1.13	-0.40	0.37	0.59	-1.81	-0.56	0.30	0.64		%	mitotic DNA integrity checkpoint| biological_process| GO:0044774|	6 genes:	BUB3	IPL1	MAD1	MAD2	MAD3	TOP2	
-1.87	0.69	-0.46	-0.34	-1.48	0.36	0.08	-1.87	-0.84	-2.11	-0.14	0.88	2.73	2.46	3.57	1.52	1.25		%	meiotic DNA integrity checkpoint| biological_process| GO:0044778|	2 genes:	AMA1	MEC3	
-0.51	0.39	-1.14	-0.45	0.21	-3.68	-2.21	-0.78	-0.35	-1.87	-4.62	-2.40	-2.58	-0.26	-1.66	-0.71	-1.64		%	G1 DNA damage checkpoint| biological_process| GO:0044783|	2 genes:	DOT1	RAD9	
-2.26	0.68	-0.30	1.98	1.36	3.43	-1.63	1.81	-2.57	0.40	-0.40	3.42	-0.53	-0.12	-0.46	0.17	2.23		%	autophagy of nucleus| biological_process| GO:0044804|	13 genes:	ATG12	ATG13	ATG18	ATG2	ATG21	ATG3	ATG39	ATG5	HMO1	HSV2	RPD3	SIN3	YCS4	
-0.02	1.80	-0.52	-1.02	-1.74	1.42	-0.65	-0.02	-0.07	-2.17	-0.52	0.08	0.61	-0.36	0.08	0.25	-0.43		%	late nucleophagy| biological_process| GO:0044805|	17 genes:	ATG1	ATG10	ATG12	ATG13	ATG16	ATG17	ATG18	ATG2	ATG23	ATG29	ATG3	ATG31	ATG4	ATG5	ATG7	ATG8	ATG9	
-0.93	0.28	-0.99	-0.42	-0.35	-1.50	0.01	-2.26	0.39	-0.91	-0.96	0.88	-0.74	0.46	0.48	1.00	0.94		%	G-quadruplex DNA unwinding| biological_process| GO:0044806|	2 genes:	PIF1	RRM3	
1.57	-0.92	-0.28	-1.81	-2.92	-4.21	-2.97	-0.28	0.96	-0.17	2.96	0.03	-1.14	-0.09	0.03	-0.90	-0.15		%	mitotic G2/M transition checkpoint| biological_process| GO:0044818|	3 genes:	CDC55	EXO1	SGS1	
1.58	2.25	-0.58	-5.96	0.68	0.95	-2.20	-2.45	-3.08	0.05	-2.22	1.70	0.07	-0.55	1.23	0.77	3.29		%	protein-containing complex binding| molecular_function| GO:0044877|	28 genes:	CDC5	CNN1	DFM1	DYN2	GFD1	GRH1	KAP95	LRP1	MAD1	MAD2	MIF2	MPP6	NUF2	NUP170	SKI7	SPC110	SPC72	SPT4	SPT5	SRP1	TEM1	THP1	TOR1	TOR2	UBX4	ULP1	VPS28	YPT7	
0.61	0.17	0.61	-0.23	0.05	-0.36	0.21	-0.39	-0.03	-0.04	-0.12	0.12	0.17	-0.35	-0.61	0.21	0.59		%	morphogenesis checkpoint| biological_process| GO:0044879|	4 genes:	GIN4	HSL1	KCC4	SWE1	
-0.23	0.83	0.12	-0.08	1.60	-0.84	0.52	0.20	-0.11	0.71	-0.50	0.59	0.43	-1.12	1.16	0.24	0.86		%	double-strand break repair via single-strand annealing| biological_process| GO:0045002|	3 genes:	NEJ1	RAD52	RAD59	
2.82	0.53	-0.41	0.93	-1.17	0.00	-1.15	0.69	-0.52	-0.15	-0.57	0.29	-2.64	-2.22	-0.92	-4.07	-0.64		%	double-strand break repair via synthesis-dependent strand annealing| biological_process| GO:0045003|	3 genes:	IRC20	MPH1	RAD54	
-0.07	1.06	-0.49	-1.33	4.09	-0.58	-1.51	2.49	-0.08	1.36	-0.21	0.11	0.35	-0.08	-3.08	0.31	0.48		%	DNA replication proofreading| biological_process| GO:0045004|	2 genes:	POL2	POL3	
-0.13	0.10	-2.28	-0.15	0.52	-1.77	-1.05	1.88	-0.12	-0.39	-2.70	0.82	-0.59	-0.30	-1.61	0.22	-0.05		%	DNA-dependent DNA replication maintenance of fidelity| biological_process| GO:0045005|	3 genes:	DPB2	POL3	SEN1	
2.45	-1.54	-1.63	-0.03	0.02	-0.49	-0.52	2.71	-2.24	-0.09	-4.37	0.79	-0.84	-2.79	-1.06	-1.66	-2.50		%	chitosome| cellular_component| GO:0045009|	2 genes:	CHS1	CHS3	
-0.29	0.77	0.48	-0.63	-0.74	-0.52	-1.29	-0.02	-0.05	-1.99	-0.14	0.85	0.03	-0.08	-0.49	0.26	-0.48		%	actin nucleation| biological_process| GO:0045010|	3 genes:	BNI1	BZZ1	LAS17	
0.42	0.10	-0.96	-0.37	0.39	0.09	-0.59	-0.39	-1.72	0.19	-0.19	0.55	-0.25	-0.10	-0.12	-1.86	-0.86		%	mitochondrial magnesium ion transmembrane transport| biological_process| GO:0045016|	2 genes:	MFM1	MRS2	
-0.19	0.17	-0.69	-0.37	-0.47	-0.63	0.14	0.36	-0.01	-1.36	-0.59	0.01	-1.94	0.79	0.09	-1.06	-0.19		%	early endosome to late endosome transport| biological_process| GO:0045022|	3 genes:	RAV1	YML002W	YML003W	
-2.52	0.33	2.11	4.40	-1.21	-1.62	12.23	0.26	0.68	-0.22	1.55	-3.02	0.68	0.57	-0.53	0.12	1.31		%	mitochondrial degradosome| cellular_component| GO:0045025|	2 genes:	DSS1	SUV3	
-0.69	0.22	1.26	-0.23	-0.33	-1.27	0.91	-2.01	-0.29	-0.53	-0.84	0.19	1.97	-0.34	0.04	0.95	2.28		%	DNA end binding| molecular_function| GO:0045027|	2 genes:	NEJ1	NHP10	
-1.40	-1.03	1.07	-0.47	2.20	0.70	3.63	-1.63	-0.12	0.03	-1.67	0.13	0.23	-0.17	1.65	0.53	0.48		%	peroxisome inheritance| biological_process| GO:0045033|	5 genes:	INP1	INP2	MYO2	PEX19	PEX3	
-6.79	0.63	4.81	4.95	0.60	-1.17	4.65	0.28	4.07	-0.30	-2.00	2.04	-0.62	2.41	1.43	0.25	1.18		%	protein insertion into mitochondrial inner membrane| biological_process| GO:0045039|	12 genes:	MGR2	OXA1	SDH3	TIM10	TIM12	TIM13	TIM18	TIM22	TIM54	TIM8	TIM9	TOM70	
-0.31	0.54	0.35	1.61	0.09	0.18	1.94	0.26	1.19	-3.49	-0.30	0.30	1.38	-1.73	-2.74	-4.84	-0.07		%	protein insertion into mitochondrial outer membrane| biological_process| GO:0045040|	11 genes:	DJP1	MDM10	MDM12	MIM1	MIM2	MMM1	SAM35	SAM37	SAM50	TOM22	TOM7	
-6.00	1.03	1.98	11.28	0.26	-0.91	4.53	0.99	3.64	0.21	4.51	0.06	0.23	4.22	4.57	0.86	4.60		%	protein import into mitochondrial intermembrane space| biological_process| GO:0045041|	8 genes:	ERV1	HOT13	HSP10	HSP60	MIA40	MIC60	TCM62	YME1	
-0.05	-1.63	1.53	1.87	1.79	0.21	1.70	-0.10	0.98	-0.41	1.80	2.22	1.41	-0.23	0.47	0.25	0.69		%	protein import into peroxisome membrane| biological_process| GO:0045046|	2 genes:	PEX19	PEX3	
1.87	-3.87	-3.75	-6.77	-6.35	-2.67	-6.15	-1.47	-3.89	-0.34	-3.83	0.88	-3.73	-2.42	-1.65	-4.62	-5.00		%	protein targeting to ER| biological_process| GO:0045047|	12 genes:	SCR1	SEC11	SEC53	SND3	SPC1	SPC2	SPC3	SRP101	SRP102	SRP14	WSC4	YDJ1	
3.05	-2.09	-2.29	-7.33	-3.49	-4.55	-0.83	-0.18	-0.16	0.56	-4.84	0.35	-4.17	-1.23	-0.82	-2.18	-2.83		%	protein insertion into ER membrane| biological_process| GO:0045048|	6 genes:	BFR1	GET1	GET2	GET3	GET4	MDY2	
-0.54	2.99	2.68	2.51	5.68	1.03	0.37	0.27	6.29	1.54	-3.89	9.11	0.80	1.45	-0.50	1.77	1.63		%	protein retention in Golgi apparatus| biological_process| GO:0045053|	12 genes:	DID4	PEP8	SVP26	VPS1	VPS13	VPS15	VPS27	VPS35	VPS36	VPS4	VPS5	YKR078W	
1.06	-1.43	-2.86	-3.25	-1.75	0.46	-3.33	-0.47	-3.21	-0.17	-0.05	-4.43	0.66	-0.52	0.01	0.66	-1.33		%	protein neddylation| biological_process| GO:0045116|	7 genes:	DCN1	HRT1	RUB1	SKP1	UBA3	UBC12	ULA1	
-0.70	0.58	-0.62	-0.06	-1.21	-1.52	0.06	0.45	-0.60	0.09	-0.31	0.53	-0.70	-0.66	0.13	1.33	-1.39		%	membrane raft| cellular_component| GO:0045121|	27 genes:	AIM3	AST1	CAN1	ECM7	EIS1	FAT3	FHN1	FMP45	FUR4	GAS1	INA1	MDG1	MEH1	NCE102	NHA1	PMA1	PST2	PUN1	RFS1	RVS161	SLM1	SUR7	TRK1	VAC8	YCP4	YGR130C	YNL194C	
-2.18	0.28	-0.17	0.77	1.52	1.26	0.69	-0.65	-2.24	-1.08	-0.14	0.86	-0.59	-0.02	-0.23	0.11	1.10		%	negative regulation of reciprocal meiotic recombination| biological_process| GO:0045128|	3 genes:	RPD3	SET2	ZIP1	
1.41	0.51	-1.38	1.31	2.20	0.10	-0.73	3.33	-0.12	1.69	-2.27	0.92	-1.96	-1.21	-1.77	-0.99	-2.30		%	NAD-independent histone deacetylase activity| molecular_function| GO:0045129|	2 genes:	HOS2	HST1	
-2.22	0.48	-0.29	-0.11	0.14	0.08	-2.15	0.25	1.41	0.01	-0.08	0.24	0.29	1.55	2.32	0.22	0.54		%	pre-mRNA branch point binding| molecular_function| GO:0045131|	3 genes:	LSR1	MSL5	MUD2	
-0.53	0.77	-0.78	-0.81	-4.47	-1.57	-0.57	-1.96	-3.48	-2.35	-0.03	0.40	0.06	-0.34	2.51	0.47	1.96		%	meiotic chromosome segregation| biological_process| GO:0045132|	12 genes:	AFT1	AMA1	CSM1	CSM2	CSM3	CSM4	ECO1	MAM1	NUD1	NUF2	SGO1	SGS1	
-0.73	0.05	1.13	-1.64	1.35	-1.18	0.35	-1.41	0.31	-0.68	-1.66	0.95	0.52	-0.22	1.02	0.23	0.15		%	inositol phosphoceramide synthase activity| molecular_function| GO:0045140|	2 genes:	AUR1	IPT1	
1.17	0.06	0.42	-1.84	0.15	0.23	-0.61	-0.18	-0.27	0.88	-1.18	0.17	-0.22	-0.05	-1.18	0.10	-0.07		%	meiotic telomere clustering| biological_process| GO:0045141|	4 genes:	CSM4	MPS3	NDJ1	SCP160	
-3.66	3.18	3.32	1.96	0.64	2.20	6.80	-0.57	3.38	-0.87	-0.88	0.07	0.05	4.83	1.81	1.94	5.26		%	triplex DNA binding| molecular_function| GO:0045142|	2 genes:	CTR9	STM1	
1.85	0.97	2.01	-3.18	0.47	-3.97	-3.80	-1.79	-0.63	0.96	-0.13	1.14	-3.62	-1.59	-1.76	-4.57	-1.03		%	homologous chromosome segregation| biological_process| GO:0045143|	8 genes:	CDC55	CSM1	IPL1	LRS4	MAM1	TUB1	TUB2	TUB3	
0.46	0.21	-1.10	-0.35	-0.85	0.20	0.12	-0.10	-0.88	-2.50	-1.49	0.51	0.37	-0.72	0.40	0.14	-0.95		%	meiotic sister chromatid segregation| biological_process| GO:0045144|	8 genes:	CSM1	IML3	IPL1	IRC15	MMS22	RDH54	SGO1	SOH1	
0.62	0.07	0.04	1.73	0.26	-0.83	1.82	0.35	-0.10	1.45	-0.78	0.77	-0.34	-0.40	-0.30	1.26	0.35		%	electron transporter, transferring electrons within CoQH2-cytochrome c reductase complex activity| molecular_function| GO:0045153|	2 genes:	COB	CYT1	
-1.38	0.53	0.11	2.48	1.86	1.05	-0.99	-0.01	0.46	0.33	-0.26	0.55	1.59	-0.07	-1.07	-3.02	-0.77		%	myosin II binding| molecular_function| GO:0045159|	2 genes:	SRO7	SRO77	
-0.72	0.30	0.38	-0.20	-2.27	1.37	0.59	0.21	0.40	-1.85	-1.07	0.26	1.30	-0.53	0.17	0.36	-0.09		%	glutathione dehydrogenase (ascorbate) activity| molecular_function| GO:0045174|	2 genes:	ECM4	GTO1	
-1.12	1.39	1.18	3.50	2.39	0.46	11.68	0.62	-0.09	0.97	-0.04	0.14	0.13	-0.63	0.38	0.65	-0.01		%	translation regulator activity| molecular_function| GO:0045182|	11 genes:	AEP1	ATP22	CBS1	CBS2	GIS2	MSS51	PET111	PET309	PET494	PET54	YOR302W	
0.73	1.41	0.05	-0.93	0.36	0.42	1.03	0.64	-0.20	-0.26	-0.24	0.70	0.17	-0.63	1.19	1.58	0.78		%	establishment of protein localization| biological_process| GO:0045184|	5 genes:	LCD1	RFA1	RFA2	RFA3	SGO1	
0.69	-0.86	-0.66	-1.47	-0.26	-0.75	-0.56	-3.57	-0.95	-0.70	-0.88	1.10	1.42	1.27	-0.18	0.30	-0.08		%	maintenance of protein location| biological_process| GO:0045185|	2 genes:	AIM44	GAL3	
-0.46	-1.23	-1.84	-0.13	1.30	-0.79	1.92	-0.58	-2.61	-1.03	-1.48	1.36	1.06	0.83	0.54	0.15	1.03		%	oxoglutarate dehydrogenase complex| cellular_component| GO:0045252|	2 genes:	KGD1	KGD2	
-1.35	2.22	0.63	1.46	0.78	0.20	10.10	-2.05	2.33	-1.44	-0.60	0.22	1.14	-0.19	0.14	1.35	3.38		%	proton-transporting ATP synthase complex, catalytic core F(1)| cellular_component| GO:0045261|	5 genes:	ATP1	ATP15	ATP16	ATP2	ATP3	
-0.08	0.97	0.07	1.72	-4.40	0.80	9.43	-0.05	-1.40	-1.72	-0.60	2.85	3.36	-0.48	-1.99	0.26	1.85		%	proton-transporting ATP synthase complex, coupling factor F(o)| cellular_component| GO:0045263|	11 genes:	ATP14	ATP17	ATP18	ATP19	ATP20	ATP4	ATP6	ATP7	ATP8	OLI1	TIM11	
0.28	0.40	-0.13	-0.20	0.95	-1.71	-1.41	-0.50	-0.67	0.91	-1.48	0.00	-1.08	-0.24	0.26	0.12	-0.45		%	D-arabinose 1-dehydrogenase [NAD(P)+] activity| molecular_function| GO:0045290|	2 genes:	ARA1	ARA2	
-0.49	1.12	0.67	-0.99	3.44	8.38	0.80	-1.90	0.50	-0.33	-0.74	1.32	-0.63	-0.40	0.01	1.68	1.88		%	mRNA cis splicing, via spliceosome| biological_process| GO:0045292|	6 genes:	CBC2	CWC15	CWC2	PRP40	SNU66	STO1	
0.40	0.42	2.15	-2.41	0.31	-2.53	-0.71	-0.56	-2.06	2.39	-0.60	1.59	-0.56	-1.63	-2.07	-1.95	-0.88		%	tubulin complex| cellular_component| GO:0045298|	3 genes:	TUB1	TUB2	TUB3	
-3.10	13.44	5.23	3.98	6.95	0.87	0.19	0.57	7.96	2.59	-2.44	6.38	0.98	-1.60	2.39	3.10	2.50		%	late endosome to vacuole transport| biological_process| GO:0045324|	19 genes:	ATG18	DID2	DID4	HSE1	OSH7	PEP3	PEP5	SNF7	STP22	VPS13	VPS15	VPS16	VPS20	VPS24	VPS27	VPS30	VPS38	VPS4	VTA1	
0.82	0.17	0.23	-0.27	-1.56	-3.40	-1.78	1.33	0.79	4.02	-0.82	0.15	-2.72	-0.45	0.05	-2.82	-3.07		%	phospholipid translocation| biological_process| GO:0045332|	13 genes:	ANY1	CDC50	DNF1	DNF2	DNF3	DRS2	KIN82	LEM3	MDM35	NEO1	RSB1	UPS1	YNR048W	
-0.15	1.05	1.48	-0.60	0.56	0.06	0.41	-0.03	2.32	1.33	-0.15	1.85	-1.20	2.38	0.85	0.01	-0.01		%	cellular respiration| biological_process| GO:0045333|	10 genes:	COQ10	COX10	MRPL51	RSF1	SDH1	SDH2	SDH3	SDH4	YJL045W	YJR120W	
-0.86	0.98	0.89	-0.55	1.35	-0.46	0.56	-0.46	-1.05	0.53	-0.12	0.98	1.95	-0.72	-0.42	-0.57	3.87		%	farnesyl diphosphate biosynthetic process| biological_process| GO:0045337|	3 genes:	BTS1	ERG20	IDI1	
2.11	0.28	0.11	-0.08	0.15	0.74	-1.43	-0.21	-0.09	-0.43	-0.22	0.94	0.28	-1.85	0.45	0.35	-0.70		%	cell redox homeostasis| biological_process| GO:0045454|	35 genes:	AHP1	AIP5	DOT5	EPS1	EUG1	GLR1	GRX1	GRX2	GRX3	GRX4	GRX5	GRX6	GRX7	GRX8	IRC15	LPD1	MPD1	MPD2	OPT2	PDI1	POR1	POR2	PRM4	PRX1	SCO1	SCO2	SEN1	TRR1	TRR2	TRX1	TRX2	TRX3	TSA1	TSA2	YCF1	
-0.97	1.25	1.51	1.50	1.42	0.28	0.23	-2.18	3.16	2.55	-0.85	1.54	0.17	2.60	0.67	3.07	0.70		%	response to ethanol| biological_process| GO:0045471|	4 genes:	ASR1	ETP1	MIG3	OLE1	
0.30	0.19	0.07	-0.14	-1.18	-0.60	-0.64	-0.49	-0.12	0.32	4.08	1.54	-2.02	-3.02	-0.51	-1.43	-0.54		%	dynein heavy chain binding| molecular_function| GO:0045504|	2 genes:	NUD1	PAC11	
-2.34	0.16	0.25	-0.26	1.06	1.69	-0.49	0.41	-0.11	0.35	-0.21	0.62	0.15	-0.39	1.68	0.60	0.96		%	dynein intermediate chain binding| molecular_function| GO:0045505|	2 genes:	DYN1	DYN2	
0.84	-2.21	1.48	-0.08	-1.98	-0.92	3.23	-0.59	-0.30	0.39	-1.16	0.03	-1.23	-0.42	0.03	1.06	1.93		%	dehydrodolichyl diphosphate synthase activity| molecular_function| GO:0045547|	3 genes:	NUS1	RER2	SRT1	
0.37	-3.41	-0.84	-2.72	0.47	0.16	0.35	0.65	-0.35	-1.56	-0.13	-2.87	0.19	-0.02	-0.72	-0.66	-0.12		%	negative regulation of glycogen biosynthetic process| biological_process| GO:0045719|	5 genes:	PCL10	PCL8	PHO85	PSK1	PSK2	
1.47	0.33	0.09	-0.08	0.51	1.69	1.24	1.47	-2.20	0.22	-1.35	0.56	-0.67	-0.09	0.89	2.23	0.40		%	negative regulation of gluconeogenesis| biological_process| GO:0045721|	10 genes:	FYV10	GID10	GID7	GID8	RMD5	UBC8	UBP14	VID24	VID28	VID30	
-0.86	-0.96	0.01	4.11	0.25	0.89	10.84	-0.78	-0.19	-0.21	-0.86	0.44	-3.31	-0.05	0.92	0.64	-0.03		%	positive regulation of gluconeogenesis| biological_process| GO:0045722|	3 genes:	SIP4	SNF1	SNF4	
3.85	0.57	-1.97	-0.05	-6.05	-0.67	0.62	-0.84	-1.51	-0.05	-1.35	0.93	-0.18	-2.28	-3.40	-4.29	-2.57		%	positive regulation of translation| biological_process| GO:0045727|	7 genes:	DOM34	GUF1	HBS1	PBP1	PUF3	RLI1	UPF3	
-0.22	2.10	0.74	4.30	1.37	0.15	0.84	-0.02	-0.19	0.01	-0.64	2.28	-0.51	3.22	1.55	0.01	-0.31		%	positive regulation of protein catabolic process| biological_process| GO:0045732|	5 genes:	AMA1	MAC1	RPT1	RPT2	RSP5	
-0.35	1.78	-0.55	-0.07	-1.30	-0.50	0.21	-0.03	-0.39	0.37	-0.73	0.34	-0.19	-1.54	0.59	0.00	1.50		%	negative regulation of cyclin-dependent protein serine/threonine kinase activity| biological_process| GO:0045736|	4 genes:	CIP1	FAR1	PHO81	SIC1	
1.04	-1.27	-1.05	-2.38	-1.00	-0.57	-2.17	0.18	-0.20	0.52	-1.24	1.57	0.22	-3.05	-1.31	-0.65	-0.62		%	positive regulation of cyclin-dependent protein serine/threonine kinase activity| biological_process| GO:0045737|	6 genes:	CKS1	CLB2	CTK2	LAM1	SIP3	TFB3	
-0.18	0.47	-2.95	-1.06	0.12	0.16	-1.57	0.16	-1.45	0.51	2.35	0.97	0.75	-0.94	-0.42	0.30	0.35		%	positive regulation of DNA replication| biological_process| GO:0045740|	3 genes:	CLB5	CLB6	DDI1	
1.10	-0.87	0.46	1.92	-0.47	0.52	1.06	0.60	-1.38	2.19	-1.16	0.80	-0.31	-2.09	-2.31	3.37	0.71		%	regulation of adenylate cyclase activity| biological_process| GO:0045761|	2 genes:	IRA1	SRV2	
-4.51	-1.64	-1.50	-0.82	2.78	0.45	0.94	-2.78	-0.35	-3.04	2.39	0.18	1.23	3.95	1.99	-1.27	-4.06		%	positive regulation of adenylate cyclase activity| biological_process| GO:0045762|	3 genes:	BCY1	RAS1	RAS2	
-0.77	0.47	1.18	-0.57	2.53	-1.39	0.15	1.35	4.20	2.56	-1.86	3.35	0.54	-0.61	0.07	1.42	2.77		%	positive regulation of endocytosis| biological_process| GO:0045807|	7 genes:	CLC1	FKS1	RHO1	ROM2	RSP5	SLG1	TOR2	
-0.21	0.34	-1.82	-0.04	-0.88	0.20	-1.65	-0.01	-0.20	0.46	-0.23	1.33	0.26	-0.62	-1.66	0.31	4.14		%	negative regulation of meiotic nuclear division| biological_process| GO:0045835|	5 genes:	HOS2	RME1	SET3	SIF2	SNF3	
-1.58	0.12	0.27	-2.44	2.74	0.39	-2.23	1.04	2.35	2.83	-2.12	0.43	0.55	0.95	1.10	-1.30	0.42		%	positive regulation of mitotic metaphase/anaphase transition| biological_process| GO:0045842|	8 genes:	APC11	APC4	APC5	CDC16	CDC20	CDC23	CDC27	CDH1	
2.94	0.51	1.25	-1.86	0.23	-2.53	-0.79	-1.71	1.04	1.23	-0.02	3.43	0.03	-0.92	0.81	0.88	0.30		%	regulation of protein kinase activity| biological_process| GO:0045859|	8 genes:	CKB1	CKB2	GAL83	GCN1	MAM1	SIP2	STE50	YPK1	
5.35	0.90	-1.14	-1.91	-0.96	1.89	-0.35	1.00	-2.10	0.82	-1.64	-4.31	-3.97	-0.80	0.00	0.30	0.80		%	positive regulation of protein kinase activity| biological_process| GO:0045860|	6 genes:	CDC11	CDC12	DBF4	RPP1A	RPP1B	RPP2B	
-1.04	-1.86	-0.09	-0.16	-1.46	0.23	1.51	-0.47	-0.01	0.91	-0.40	0.94	0.27	-0.29	-0.24	0.13	0.78		%	negative regulation of proteolysis| biological_process| GO:0045861|	2 genes:	PHB1	PHB2	
-0.03	0.75	-2.56	-1.50	0.31	0.42	0.16	-0.09	3.40	-2.18	-0.59	0.07	4.11	-1.02	1.53	4.15	1.77		%	negative regulation of transcription, DNA-templated| biological_process| GO:0045892|	8 genes:	CDC28	EAF3	ESA1	MFG1	MOT1	SAS2	SAS3	SRG1	
-0.91	0.57	0.35	-0.63	0.71	0.60	-2.33	0.22	-0.12	1.21	-1.99	1.16	2.61	-0.52	0.40	3.19	5.34		%	positive regulation of transcription, DNA-templated| biological_process| GO:0045893|	20 genes:	BAS1	CDC28	CHA4	CTI6	MET18	NUP100	NUP120	NUP133	NUP145	NUP53	NUP84	NUP85	RAD3	RSC8	SEC13	SGF11	SPP1	STP1	SUS1	SWI3	
0.54	0.58	-0.25	-0.09	0.21	-0.39	-0.77	0.56	0.77	-0.07	-0.18	0.26	-0.31	-0.09	0.40	0.27	-0.22		%	positive regulation of mating-type specific transcription, DNA-templated| biological_process| GO:0045895|	2 genes:	HMLALPHA1	MATALPHA1	
-0.98	0.02	0.54	-3.00	-0.85	0.56	0.36	-1.82	1.62	-3.90	-0.84	2.27	1.43	-0.34	3.25	0.12	0.24		%	regulation of RNA polymerase II transcriptional preinitiation complex assembly| biological_process| GO:0045898|	2 genes:	MOT1	NCB2	
1.26	-5.85	-0.87	-1.45	-0.70	-3.95	-3.12	0.20	-1.14	3.73	-0.44	0.58	-1.02	-0.68	0.59	-2.44	-1.86		%	positive regulation of RNA polymerase II transcriptional preinitiation complex assembly| biological_process| GO:0045899|	12 genes:	BYE1	DST1	ESS1	GCN4	POB3	RPT1	RPT3	RPT4	RPT5	RPT6	SGF73	SPT16	
-0.06	2.93	0.08	2.07	1.44	9.63	18.59	-0.01	-0.32	-1.76	-0.49	6.36	-1.38	-0.35	0.11	0.03	1.06		%	positive regulation of translational elongation| biological_process| GO:0045901|	4 genes:	ANB1	EFT1	EFT2	HYP2	
-1.66	0.77	1.83	-0.13	-0.75	2.26	2.11	-1.16	1.86	1.72	-0.74	1.05	0.89	1.95	1.62	2.70	1.55		%	positive regulation of translational fidelity| biological_process| GO:0045903|	9 genes:	CTK1	CTK2	CTK3	GCD11	HPM1	NAM9	RPS2	RPS9A	RPS9B	
-0.12	0.15	0.05	-0.25	0.46	0.98	2.15	1.02	-3.39	-2.39	-0.45	0.29	0.17	0.69	0.95	0.28	1.13		%	positive regulation of translational termination| biological_process| GO:0045905|	3 genes:	ANB1	EFM2	HYP2	
1.29	-3.83	0.54	-0.56	-2.97	0.06	2.48	-2.38	-1.48	-0.14	-0.36	1.93	0.38	-1.57	0.69	1.42	0.77		%	negative regulation of DNA recombination| biological_process| GO:0045910|	8 genes:	CDC73	HHO1	MSH2	MSH6	PAF1	PAP2	SIR2	SRS2	
0.41	0.45	-3.97	-2.25	0.13	0.15	1.41	0.88	-0.89	-0.11	-0.52	0.04	0.83	-1.38	-0.67	-1.03	-0.67		%	positive regulation of exocytosis| biological_process| GO:0045921|	4 genes:	CDC42	KIN1	KIN2	RHO3	
0.51	0.97	1.27	1.83	0.35	0.20	0.45	0.12	3.02	0.27	1.38	0.10	0.90	-0.01	3.86	0.60	-2.33		%	positive regulation of mitotic cell cycle| biological_process| GO:0045931|	3 genes:	CDC28	IRC15	MIH1	
-0.30	-1.49	0.75	-3.26	-0.38	-0.60	-1.13	0.61	0.23	1.66	2.87	0.68	4.61	-0.19	-1.73	-2.15	-1.46		%	negative regulation of phosphate metabolic process| biological_process| GO:0045936|	2 genes:	PHO80	PHO85	
1.31	0.21	-0.50	-0.18	0.17	-0.37	-1.24	-0.41	-0.02	-0.07	-0.11	1.14	0.04	-0.31	0.40	-0.53	-1.16		%	positive regulation of phosphate metabolic process| biological_process| GO:0045937|	2 genes:	PHO2	PHO4	
-6.49	3.19	4.23	-0.38	0.10	9.64	4.31	-2.32	14.53	1.08	-4.16	2.05	2.66	2.24	3.18	2.04	4.72		%	positive regulation of transcription by RNA polymerase I| biological_process| GO:0045943|	16 genes:	CTK1	CTK2	CTK3	DHR2	HPR1	NAN1	SCH9	SNF6	TAP42	THO2	UTP10	UTP15	UTP4	UTP5	UTP8	UTP9	
-2.04	1.26	0.12	-5.08	0.09	2.18	-5.60	5.45	-0.25	0.28	-0.03	0.32	0.61	-0.58	0.75	3.80	-1.69		%	positive regulation of transcription by RNA polymerase II| biological_process| GO:0045944|	223 genes:	ABF1	ACA1	ACE2	ADR1	AFT1	AFT2	ARG80	ARG81	ARG82	ARO80	ARP7	ARP9	ASG1	AZF1	BAS1	BUD32	BUR2	BUR6	CAD1	CAM1	CAT8	CBF1	CDC28	CEG1	CGI121	CKS1	CRZ1	CSE2	CST6	CTK1	CUP2	CYC8	DEP1	ECM22	EMI1	EMI2	ERT1	ESA1	ESS1	FLO8	FMS1	GAL11	GAT4	GCN4	GCR1	GCR2	GIS1	GLN3	GON7	GPB2	GTR2	GTS1	HAA1	HAC1	HAL1	HAL9	HCM1	HDA1	HOG1	HOS1	HOS2	HOS3	HOT1	HSF1	IME1	INO2	INO4	INO80	ISW1	ISW2	JHD2	KAE1	KIN28	LEU3	LYS14	MAC1	MAG2	MBF1	MBP1	MCM1	MED1	MED11	MED2	MED6	MED7	MED8	MET31	MET32	MET4	MFG1	MGA2	MIG1	MIG2	MOT3	MSN1	MSN2	MSN4	MSS11	NCB2	NDT80	NUP120	NUP133	NUP84	NUT2	OAF1	OAF3	OPI1	PAU8	PCC1	PDC2	PDR1	PDR3	PDR8	PGD1	PHD1	PHO2	PHO23	PHO4	PIP2	POG1	PPR1	PUT3	RAD9	RAP1	RCO1	RDS1	RDS2	RFX1	RGM1	RGR1	RGT1	RIM101	RIM15	RLM1	RME1	ROF1	ROX3	RPD3	RPI1	RPM2	RPN4	RSC3	RSC30	RSF2	RSP5	RTG1	RTG2	RTG3	SAP30	SAS2	SAS3	SDD4	SDH5	SDS3	SET1	SFL1	SFP1	SGF29	SGV1	SIN3	SIN4	SIP3	SIP4	SKS1	SMP1	SNF11	SNF12	SNF2	SNF5	SNF6	SOK2	SPT23	SPT6	SPT8	SRB2	SRB4	SRB5	SRB6	SRB7	SRB8	SSN2	SSN8	STB1	STB5	STH1	STP1	STP2	SUS1	SWI1	SWI3	SWI6	SWP82	TAF1	TAF2	TAF4	TAF9	TDA9	TEC1	THI2	THI3	TOA2	TOG1	TRA1	TUP1	UGA3	UME1	UPC2	VHR1	VID28	WTM1	WTM2	YAK1	YAP5	YAP6	YAP7	YGR067C	YJL206C	YLL054C	YLR278C	YOR338W	YRR1	YTA7	ZAP1	
-0.08	0.50	-0.31	-2.76	0.06	-0.72	-1.11	-0.36	-0.16	-0.14	-0.32	0.13	-2.12	-0.71	-2.46	-3.28	-4.83		%	positive regulation of transcription by RNA polymerase III| biological_process| GO:0045945|	3 genes:	NAB2	SCH9	SUB1	
-0.78	4.48	3.29	-0.29	2.84	3.35	0.09	-0.27	2.88	0.13	-0.39	0.46	0.12	-0.25	0.99	3.87	7.11		%	negative regulation of translational initiation| biological_process| GO:0045947|	4 genes:	MPT5	PAT1	SCD6	TIF5	
-1.48	0.01	1.47	1.11	1.10	3.44	4.28	2.31	0.93	3.51	-2.62	0.85	-0.98	-0.14	0.10	0.05	0.56		%	positive regulation of translational initiation| biological_process| GO:0045948|	4 genes:	CDC123	HYP2	RPB4	RPB7	
-0.02	-1.99	-1.74	0.70	0.48	0.27	-0.40	0.99	-0.76	1.27	-1.59	0.79	-1.19	-0.47	-2.36	0.25	-1.33		%	negative regulation of mitotic recombination| biological_process| GO:0045950|	3 genes:	HED1	HST1	HST2	
-0.70	0.56	0.60	-0.61	-1.62	0.64	0.21	-0.09	1.63	-0.30	-0.51	0.62	-0.48	-0.18	1.38	0.38	-0.99		%	negative regulation of transcription from RNA polymerase II promoter by pheromones| biological_process| GO:0046020|	8 genes:	DIG1	DIG2	ISW2	ITC1	PRR1	PRR2	STE12	YPL216W	
-1.13	0.47	0.11	-0.53	0.63	-3.42	-1.13	0.74	0.30	-0.20	-0.00	1.29	0.05	-1.00	0.08	1.32	2.65		%	AMP metabolic process| biological_process| GO:0046033|	3 genes:	ADK1	ADK2	AMD1	
-1.07	0.58	2.93	-0.51	0.65	0.26	4.43	0.88	3.59	-1.15	-2.53	4.21	0.37	-0.40	-2.39	0.26	2.48		%	ATP metabolic process| biological_process| GO:0046034|	5 genes:	ADK1	ATP1	ATP2	VMA1	VMA2	
3.36	-3.84	-2.48	-0.38	-1.47	-0.78	2.92	0.77	-3.67	0.34	-1.80	0.79	0.07	-8.09	-5.82	-2.93	-0.06		%	cGMP catabolic process| biological_process| GO:0046069|	2 genes:	PDE1	PDE2	
1.48	0.52	-1.28	-0.49	-0.28	0.21	-1.95	0.08	-0.18	-0.46	-0.34	0.15	0.78	-0.02	0.56	1.13	-0.60		%	hypoxanthine metabolic process| biological_process| GO:0046100|	2 genes:	HPT1	XPT1	
-0.01	0.17	1.99	-0.30	0.11	1.04	0.75	0.88	-0.08	-0.06	-0.83	0.76	1.13	1.66	-0.87	-1.95	-1.32		%	guanosine catabolic process| biological_process| GO:0046115|	2 genes:	PNP1	PRM15	
-1.00	-1.55	0.05	-1.17	0.92	0.01	0.50	0.32	-0.15	-1.78	2.25	0.24	-0.43	0.78	-0.66	0.81	-0.41		%	pyrimidine ribonucleoside biosynthetic process| biological_process| GO:0046132|	2 genes:	URA10	URA5	
0.38	0.16	-0.07	1.25	-2.80	-1.91	2.46	-1.58	-0.11	-0.87	-0.56	-8.59	1.29	-1.07	0.17	0.32	4.33		%	glycerol-3-phosphate catabolic process| biological_process| GO:0046168|	2 genes:	GPD1	GPD2	
0.93	-1.16	-1.84	-0.14	0.36	0.20	-0.84	0.57	-2.20	-0.67	-2.30	1.47	-1.03	-1.20	0.51	-0.86	-0.80		%	D-gluconate catabolic process| biological_process| GO:0046177|	3 genes:	GND1	GND2	YDR248C	
0.39	1.94	-0.95	-0.49	0.36	0.05	-1.05	1.79	-0.96	-0.53	-0.36	1.78	-1.86	-1.30	-0.71	-0.95	-2.29		%	nitric oxide catabolic process| biological_process| GO:0046210|	2 genes:	YHB1	YNL234W	
0.35	0.55	-0.42	-0.34	0.74	1.30	0.09	1.03	-0.02	-0.39	-0.51	0.29	0.03	-1.19	0.02	0.05	-0.65		%	cinnamic acid catabolic process| biological_process| GO:0046281|	2 genes:	FDC1	PAD1	
-0.85	2.46	0.76	1.55	0.48	0.08	-0.48	1.06	0.89	3.99	2.12	0.01	-0.31	-0.04	0.59	0.75	-0.53		%	formaldehyde catabolic process| biological_process| GO:0046294|	2 genes:	SFA1	YJL068C	
-1.45	2.18	-1.12	-0.49	0.83	-4.11	-3.08	-0.13	-0.34	0.35	-1.82	1.26	0.34	-1.10	0.63	0.17	-0.08		%	glucose import| biological_process| GO:0046323|	32 genes:	CIN10	GAL2	GLK1	HXK1	HXK2	HXT1	HXT10	HXT11	HXT13	HXT14	HXT15	HXT16	HXT17	HXT2	HXT3	HXT4	HXT5	HXT6	HXT7	HXT8	HXT9	ITR1	ITR2	MAL11	MAL31	MPH2	MPH3	RGT2	SNF3	STL1	YDL199C	YFL040W	
1.82	0.08	-2.10	-0.79	0.19	-3.11	-1.25	3.95	-0.00	-2.03	-0.09	1.50	0.36	-0.00	0.02	-1.04	-2.36		%	disaccharide catabolic process| biological_process| GO:0046352|	8 genes:	IMA1	IMA2	IMA3	IMA4	IMA5	MAL11	MAL12	MAL32	
-0.81	0.42	-0.36	1.07	0.07	1.46	-0.41	-1.06	-0.27	3.99	-0.04	0.18	-1.69	0.81	0.55	0.12	0.75		%	mannan biosynthetic process| biological_process| GO:0046354|	2 genes:	MNN2	MNN5	
1.02	-0.70	-2.11	-1.12	-4.09	-2.06	-0.84	-0.67	-1.05	-0.44	-0.02	0.32	3.08	1.28	0.51	2.38	1.51		%	methylisocitrate lyase activity| molecular_function| GO:0046421|	2 genes:	ICL1	ICL2	
1.96	-0.67	-2.17	-1.74	0.07	-0.87	-0.53	0.35	-2.33	-2.23	-0.05	1.78	-0.45	-0.32	-0.51	0.21	-0.60		%	short-chain fatty acid metabolic process| biological_process| GO:0046459|	2 genes:	HST3	HST4	
-1.24	0.02	0.17	-0.81	0.56	-0.47	-0.71	0.76	1.17	0.45	-0.47	0.43	-2.55	-0.63	0.02	1.35	-0.16		%	glycerophospholipid biosynthetic process| biological_process| GO:0046474|	4 genes:	ALE1	CRD1	SLC1	YKR070W	
-0.36	0.86	0.26	-0.38	0.36	0.33	0.54	-0.04	-0.16	0.33	-0.17	0.54	0.14	-0.17	0.13	0.33	-0.15		%	glycerophospholipid catabolic process| biological_process| GO:0046475|	6 genes:	GDE1	PGC1	PLB1	PLB2	PLB3	SPO1	
-1.48	2.10	1.02	1.52	2.30	0.45	0.62	1.61	-0.01	-0.06	-0.81	0.79	1.51	-0.84	0.55	0.45	-0.11		%	phosphatidylinositol metabolic process| biological_process| GO:0046488|	7 genes:	CDS1	CSR1	FAB1	MSS4	PLB3	SEC14	SFH5	
1.33	0.42	0.90	-1.00	-1.64	0.06	1.61	-0.32	-0.72	0.93	-0.04	1.85	0.87	-0.63	-4.04	-3.94	-1.54		%	ceramide biosynthetic process| biological_process| GO:0046513|	6 genes:	ISC1	LAC1	LAG1	LIP1	YDC1	YPC1	
1.10	-1.15	0.70	-0.64	-1.26	-1.11	0.01	-0.25	-0.21	0.37	-0.30	1.00	-0.34	-0.21	-2.09	-0.46	-0.27		%	ceramide catabolic process| biological_process| GO:0046514|	2 genes:	YDC1	YPC1	
1.43	0.96	-0.23	-0.85	0.11	-0.82	-0.41	0.48	-0.02	0.00	-1.04	0.97	-0.73	-0.12	0.02	-1.49	-2.35		%	D-xylulose reductase activity| molecular_function| GO:0046526|	3 genes:	SOR1	SOR2	XYL2	
-4.68	0.25	2.30	-2.98	1.77	2.00	0.96	-1.42	3.39	-0.52	-0.02	2.67	0.12	-6.57	0.14	0.92	3.95		%	U4/U6 x U5 tri-snRNP complex| cellular_component| GO:0046540|	34 genes:	BRR2	DIB1	LIN1	LSM2	LSM3	LSM4	LSM5	LSM6	LSM7	LSM8	MAK31	PRP18	PRP3	PRP31	PRP38	PRP4	PRP6	PRP8	SMB1	SMD1	SMD2	SMD3	SME1	SMX2	SMX3	SNR14	SNR6	SNR7-L	SNR7-S	SNU114	SNU13	SNU23	SNU66	SPP381	
-1.94	0.60	0.20	1.28	-0.91	0.38	0.70	0.47	2.53	3.47	-1.42	1.35	0.44	-0.10	-0.26	0.07	-2.12		%	regulation of Ras protein signal transduction| biological_process| GO:0046578|	3 genes:	BFA1	TFS1	YLR179C	
5.99	-6.53	-4.15	1.38	1.19	0.04	14.03	1.41	-9.17	-1.86	-4.99	0.94	-1.23	-7.98	-2.36	1.83	6.51		%	negative regulation of Ras protein signal transduction| biological_process| GO:0046580|	6 genes:	AVO1	BCY1	GPB1	GPB2	IRA1	IRA2	
-1.34	0.64	1.50	-1.22	-1.56	-0.65	0.02	1.70	-0.89	2.43	-0.84	1.27	-0.32	-0.33	0.04	-1.89	-1.49		%	sphingolipid binding| molecular_function| GO:0046625|	2 genes:	PMP3	SLM1	
-0.20	0.14	0.03	-0.39	-1.49	-0.57	1.10	-1.75	-2.08	-1.25	-1.24	0.42	0.87	-0.07	-0.23	0.26	1.45		%	tetrahydrofolate metabolic process| biological_process| GO:0046653|	2 genes:	SHM1	SHM2	
-0.03	0.05	0.22	-0.71	-1.44	-1.78	-0.48	3.22	-1.22	-0.48	-1.60	0.49	0.61	-0.10	0.40	0.34	-0.47		%	tetrahydrofolate biosynthetic process| biological_process| GO:0046654|	5 genes:	ABZ1	ABZ2	DFR1	FOL1	FOL2	
-0.20	0.14	0.03	-0.39	-1.49	-0.57	1.10	-1.75	-2.08	-1.25	-1.24	0.42	0.87	-0.07	-0.23	0.26	1.45		%	folic acid metabolic process| biological_process| GO:0046655|	2 genes:	SHM1	SHM2	
0.67	-1.29	0.05	-0.03	-3.12	-2.21	-0.95	1.59	-3.45	-0.67	-1.55	0.27	0.03	-0.34	-0.82	-0.68	-0.75		%	folic acid biosynthetic process| biological_process| GO:0046656|	6 genes:	ABZ1	ABZ2	FOL1	FOL2	HMT1	MIS1	
0.74	0.81	0.10	1.59	0.99	0.02	0.98	0.39	-0.06	-1.14	-0.48	1.69	1.79	-3.00	0.23	-1.36	-0.49		%	anchored component of plasma membrane| cellular_component| GO:0046658|	5 genes:	DCW1	DFG5	NCW2	YPS1	YPS3	
-0.37	0.26	-0.14	-0.30	0.50	-0.57	-1.89	0.32	-0.52	0.95	-2.57	5.22	-0.53	-2.26	-0.77	-1.09	-0.10		%	response to antibiotic| biological_process| GO:0046677|	7 genes:	LAP3	PBS2	PDR5	PNT1	RPL42A	RPL42B	TUB2	
-0.48	0.84	0.46	1.99	-0.83	0.30	-1.45	2.02	-0.16	0.64	-1.51	0.05	-0.58	-0.64	-1.82	-1.07	-0.26		%	response to arsenic-containing substance| biological_process| GO:0046685|	9 genes:	ARR1	ARR2	ARR3	FPS1	GET3	HOG1	MET30	MET4	TIM18	
-0.49	1.35	2.02	5.42	0.37	0.12	0.03	-1.12	2.07	2.76	-3.94	8.22	0.50	2.29	0.04	3.03	1.92		%	response to cadmium ion| biological_process| GO:0046686|	10 genes:	CAD1	GSH1	MET30	MET4	PCA1	PRX1	UBC7	YAP1	YCF1	ZRC1	
-0.02	-1.48	2.09	-0.75	-0.92	-1.59	0.87	-2.21	0.96	0.56	-1.64	0.42	0.42	-0.01	0.78	0.11	-0.53		%	response to copper ion| biological_process| GO:0046688|	5 genes:	CUP1-1	CUP1-2	CUP2	FET3	YCR102C	
-2.37	7.36	3.26	-0.32	1.19	-3.96	-1.84	6.57	-0.58	2.35	-4.11	8.69	0.27	1.86	1.37	1.31	6.38		%	SLIK (SAGA-like) complex| cellular_component| GO:0046695|	17 genes:	ADA2	CHD1	GCN5	HFI1	NGG1	RTG2	SGF73	SPT20	SPT3	SPT7	TAF10	TAF12	TAF5	TAF6	TAF9	TRA1	UBP8	
0.22	0.69	-0.36	-0.08	0.21	-0.42	0.79	-0.40	-0.10	-0.24	-0.72	0.06	-0.69	2.52	0.71	0.52	-0.01		%	borate transport| biological_process| GO:0046713|	2 genes:	ATR1	BOR1	
-0.59	0.37	-1.00	-0.27	0.37	3.14	1.48	-0.20	-0.19	-0.98	-0.60	2.65	-1.14	-0.57	-0.55	0.31	0.61		%	protein autophosphorylation| biological_process| GO:0046777|	24 genes:	AKL1	ATG1	CDC7	COQ8	ELM1	FPK1	FUS3	GCN2	GIN4	HSL1	KIN1	KIN2	KNS1	MEC1	MPS1	NNK1	PRK1	RIM15	RIO1	SLN1	SMK1	SSK2	YPK1	YPK3	
NaN	0.99	1.48	-0.16	0.21	0.08	-0.56	-0.55	-0.03	-0.13	NaN	NaN	NaN	NaN	NaN	NaN	NaN		%	microtubule polymerization| biological_process| GO:0046785|	2 genes:	KIP2	STU2	
NaN	0.26	2.54	-0.14	5.19	-0.32	-2.40	0.25	1.10	2.28	-1.02	1.84	NaN	NaN	NaN	NaN	NaN		%	regulation of nucleocytoplasmic transport| biological_process| GO:0046822|	3 genes:	NUP145	NUP192	SGF73	
NaN	-1.17	1.05	-1.07	0.27	0.54	0.05	0.14	0.81	0.17	NaN	NaN	NaN	NaN	NaN	NaN	NaN		%	regulation of protein export from nucleus| biological_process| GO:0046825|	2 genes:	CRM1	MSN5	
-0.02	-0.52	-0.14	-0.22	1.39	0.07	0.16	0.46	-1.01	1.60	-0.55	0.10	-1.33	2.08	0.68	1.48	-0.93		%	lipid phosphorylation| biological_process| GO:0046834|	2 genes:	LCB4	LCB5	
-1.07	0.70	-1.44	-0.09	1.89	0.02	-1.00	-0.16	-0.25	0.34	-0.18	0.56	0.36	2.96	0.29	0.36	-0.02		%	carbohydrate phosphorylation| biological_process| GO:0046835|	14 genes:	EMI2	FBP26	GAL1	GAL3	GLK1	HXK1	HXK2	PFK26	PFK27	RBK1	XKS1	YDR109C	YLR345W	YLR446W	
-2.25	-0.62	0.43	-0.29	0.30	-2.97	0.02	-1.72	-1.97	-0.82	1.68	0.04	0.69	-0.17	-0.45	1.03	0.26		%	phosphorylated carbohydrate dephosphorylation| biological_process| GO:0046838|	2 genes:	GEP4	PHO13	
-0.26	0.12	1.13	-0.68	0.17	0.45	-2.38	0.25	0.78	0.65	-2.26	0.73	1.12	-0.41	0.91	0.77	0.40		%	phosphatidylinositol phosphorylation| biological_process| GO:0046854|	11 genes:	ARG82	FAB1	INM1	INM2	LSB6	MET22	MSS4	PIK1	STT4	TOR2	VPS34	
-0.43	-3.16	-4.05	-0.15	0.06	0.79	-0.46	0.82	-0.35	0.23	-0.35	4.15	0.00	1.31	-0.90	0.07	-1.22		%	inositol phosphate dephosphorylation| biological_process| GO:0046855|	8 genes:	DDP1	INM1	INM2	INP51	INP52	INP53	INP54	SIW14	
0.52	-3.33	-4.63	-0.81	-1.81	-1.28	-2.50	2.98	-1.57	1.64	-0.38	3.57	1.99	-0.23	-1.29	-1.52	-0.28		%	phosphatidylinositol dephosphorylation| biological_process| GO:0046856|	8 genes:	FIG4	INP51	INP52	INP53	INP54	SAC1	TEP1	YMR1	
1.49	-2.01	0.47	-1.93	-1.18	0.07	-0.95	-2.83	-0.19	-0.05	2.12	0.52	-0.35	-0.66	0.24	0.23	-0.67		%	cadmium ion binding| molecular_function| GO:0046870|	2 genes:	CUP1-1	CUP1-2	
-1.00	0.13	1.87	-0.94	1.79	3.63	0.44	-0.05	-0.52	0.45	-1.60	0.09	0.27	-3.75	0.94	0.27	-1.15		%	metal ion binding| molecular_function| GO:0046872|	774 genes:	AAH1	AAP1	ACC1	ACE2	ACO1	ACO2	ADA2	ADE12	ADE2	ADE4	ADE5,7	ADE6	ADH1	ADH2	ADH3	ADH4	ADH5	ADH6	ADH7	ADI1	ADR1	AFG3	AFT1	AGE1	AGE2	AIM17	AIR1	AIR2	ALA1	ALG7	AMD1	AMS1	APC11	APE1	APE2	APE3	APE4	APJ1	APN1	APN2	APT1	ARG81	ARG82	ARO1	ARO10	ARO80	ARX1	ASG1	ASH1	ASI1	ASI3	ASR1	ATP23	ATX1	AXL1	AZF1	BCD1	BDH1	BDH2	BDS1	BET2	BIO2	BIR1	BNA1	BNA2	BRE1	BRF1	BTS1	BUD16	BUD17	BUD20	BYE1	CAR1	CAT5	CAT8	CCC2	CCE1	CCP1	CCR4	CCS1	CDC1	CDC19	CDC31	CDC43	CDC7	CDC9	CDD1	CEP3	CFD1	CHA4	CIR2	CMC1	CMC2	CMD1	CMP2	CMR3	CNA1	CNB1	COB	COM2	COQ1	COR1	COX1	COX17	COX2	COX4	COX6	CPA2	CPS1	CPT1	CRS1	CRS5	CRZ1	CTA1	CTH1	CTI6	CTT1	CUP1-1	CUP1-2	CUP2	CUZ1	CWC2	CWC24	CYB2	CYB5	CYC1	CYC3	CYC7	CYM1	CYR1	CYT1	CYT2	DAL1	DAL80	DAL81	DBF4	DCD1	DCP2	DDL1	DDP1	DIN7	DIT2	DMA1	DMA2	DNA2	DNL4	DOG1	DOG2	DOM34	DRE2	DSS4	DST1	DUG1	DUG2	DUR1,2	DUS3	DUT1	DXO1	ECM14	ECM22	ECM23	ECM5	ECO1	EDS1	ELF1	ELM1	ELP3	EMP46	ENO1	ENO2	ENV11	ERG10	ERG11	ERG12	ERG20	ERG5	ERR1	ERR2	ERR3	ERT1	EST2	ETP1	EXO1	EXO5	FAB1	FAP1	FAR1	FAS2	FBA1	FBP1	FCY1	FDC1	FET3	FET5	FMN1	FMP30	FMP40	FMP41	FOB1	FOL1	FOL2	FOL3	FRA1	FRE1	FRE2	FRE3	FRE4	FRE5	FRE6	FRE7	FRQ1	FUN12	FYV10	FZF1	GAL4	GAL7	GAT1	GAT2	GAT3	GAT4	GCS1	GEM1	GET3	GIS1	GIS2	GLC7	GLG1	GLG2	GLN3	GLO1	GLO2	GLO3	GLO4	GLT1	GMC1	GPA1	GPA2	GPP1	GPP2	GRX3	GRX4	GRX5	GRX6	GRX7	GSH2	GSM1	GTS1	GUD1	GZF3	HAA1	HAL9	HAM1	HAP1	HEL1	HEL2	HEM2	HFA1	HFM1	HIS3	HIS4	HIT1	HMX1	HNT3	HO	HOP1	HOT13	HPT1	HRD1	HRT1	HSP10	HST1	HST2	HST3	HST4	ICL1	ICP55	IDH1	IDH2	IDI1	IDP1	IDP2	IDP3	ILV2	ILV3	ILV5	IMD2	IMD3	IMD4	INM1	INM2	IPP1	IRC20	IRC21	IRE1	ISA1	ISA2	ISC1	ISU1	ISU2	ITT1	JHD1	JHD2	JJJ1	JJJ3	JLP1	KAE1	KEX2	KTI11	LAP2	LCL3	LEE1	LEU1	LEU2	LEU3	LIA1	LIP5	LNP1	LRG1	LSB6	LSC2	LYS12	LYS14	LYS20	LYS21	LYS4	MAC1	MAE1	MAG2	MAL13	MAL33	MAP1	MAP2	MAS1	MAS2	MCM10	MCM2	MDE1	MDJ1	MET22	MET31	MET32	MET5	MET6	MET7	MGS1	MHT1	MIG1	MIG2	MIG3	MLC1	MLC2	MMS21	MMS4	MNL1	MNS1	MOB1	MOD5	MOH1	MOT2	MOT3	MPE1	MRP1	MRX8	MSL5	MSN2	MSN4	MUB1	MUS81	MXR2	NAB2	NAM7	NAR1	NBP35	NCE103	NFI1	NFS1	NNR1	NOB1	NPY1	NRG1	NRG2	NRK1	NRP1	NSE1	NTG2	NTO1	NUC1	OAF1	OAF3	OCT1	OLA1	OLE1	OMA1	ORC1	OTU1	PAN2	PAN3	PAP1	PAP2	PCA1	PCD1	PCM1	PDC1	PDC5	PDC6	PDE2	PDR1	PDR3	PDR8	PEF1	PEP3	PEP5	PEP7	PEX10	PEX12	PEX2	PFF1	PFK1	PFK2	PGM1	PGM2	PHO23	PHO8	PIB1	PIB2	PIP2	PKC1	PLC1	PMA1	PMA2	PMI40	PNC1	PNG1	POL1	POL2	POL3	POL4	POP2	PPA2	PPG1	PPH21	PPH22	PPH3	PPN1	PPQ1	PPR1	PPT1	PPX1	PPZ1	PPZ2	PRD1	PRI1	PRI2	PRM15	PRP11	PRP9	PRS1	PRS2	PRS3	PRS4	PRS5	PSH1	PSO2	PTC1	PTC2	PTC3	PTC4	PTC5	PTC7	PUL4	PUT3	PXL1	PYC1	PYC2	PYK2	PZF1	QCR2	QRI7	RAD14	RAD16	RAD18	RAD2	RAD27	RAD3	RAD30	RAD5	RAD50	RAI1	RAM1	RBK1	RCO1	RDR1	RDS1	RDS2	REH1	REI1	RET1	REV1	REV3	RFA1	RGA1	RGA2	RGM1	RGT1	RIB1	RIB2	RIB3	RIM101	RIO1	RIO2	RIP1	RKR1	RMA1	RMD5	RME1	RNH1	RNH201	RNR2	RPA12	RPA135	RPA190	RPB10	RPB2	RPB3	RPB9	RPC10	RPC11	RPE1	RPH1	RPL37A	RPL37B	RPL43A	RPL43B	RPN11	RPO21	RPO31	RPR2	RPS27A	RPS27B	RPS29A	RPS29B	RPS31	RRI1	RRN7	RSC3	RSC30	RSC8	RSF2	RSM26	RTC1	RTR1	RTR2	RTS2	SAC6	SAD1	SAL1	SAM1	SAM2	SAM4	SAN1	SAS2	SAS3	SCJ1	SCO1	SCO2	SCS7	SDD3	SDD4	SDH2	SDH3	SDH4	SEC23	SEC24	SEF1	SER2	SET3	SET4	SFA1	SFP1	SGF11	SHH3	SHH4	SIP4	SIR2	SIT4	SIZ1	SLN1	SLU7	SLX1	SLX8	SMF1	SMF2	SMF3	SNT2	SNU23	SOD1	SOD2	SOR1	SOR2	SPF1	SPO11	SPP1	SPS18	SPT4	SRD1	SSL1	SSM4	SSN3	STB4	STB5	STE23	STE24	STP1	STP2	STP3	STP4	STT3	SUA7	SUI3	SWE1	SWI1	SWI5	TAD1	TAD2	TBS1	TCB1	TCB3	TDA9	TEA1	TFA1	TFB3	TFB4	THG1	THI2	THI3	THI4	THI6	TIM10	TIM12	TIM13	TIM8	TIM9	TIS11	TKL1	TKL2	TMA108	TMA46	TMC1	TOG1	TOP2	TPA1	TRE2	TRF5	TRM13	TRP2	TRZ1	TUL1	TYW1	UBA2	UBA4	UBP14	UBP8	UBR1	UBR2	UGA3	UGP1	ULS1	UME6	UPC2	URA2	URA4	URC2	USV1	UTR4	VCX1	VID22	VMS1	VPS27	VPS36	VPS70	VPS71	VPS8	WAR1	WSS1	XDJ1	XYL2	YAH1	YAR009C	YBL005W-B	YBL055C	YBL100W-B	YBR012W-B	YBR062C	YCL019W	YCR087C-A	YCR090C	YDJ1	YDR034C-D	YDR098C-B	YDR210C-D	YDR210W-B	YDR261C-D	YDR261W-B	YDR316W-B	YDR365W-B	YDR415C	YER010C	YER134C	YER138C	YER160C	YFL002W-A	YFR006W	YGR027W-B	YGR038C-B	YGR067C	YGR109W-A	YGR109W-B	YGR161C-D	YGR161W-B	YHB1	YHC1	YHL009W-B	YHR214C-B	YIL082W-A	YIL108W	YJL113W	YJL206C	YJR027W	YJR029W	YJU2	YKL222C	YLL054C	YLR035C-A	YLR157C-B	YLR227W-B	YLR278C	YLR410W-B	YME1	YML039W	YML045W	YMR027W	YMR045C	YMR050C	YMR262W	YNG1	YNG2	YNK1	YNL040W	YNL054W-B	YNL284C-B	YOL057W	YOL103W-B	YOL153C	YOR142W-B	YOR192C-B	YOR343W-B	YPK9	YPL060C-A	YPL257W-B	YPR015C	YPR137C-B	YPR158C-D	YPR158W-B	YPR196W	YRM1	YRR1	YSA1	YSH1	YTA12	YTH1	ZAP1	ZIM17	ZNF1	ZPR1	
-0.07	0.20	0.42	-0.40	-0.84	0.08	0.40	-0.12	-0.56	-1.19	-0.55	0.29	-1.66	1.59	0.12	0.42	-1.90		%	metal ion transmembrane transporter activity| molecular_function| GO:0046873|	12 genes:	ALR1	ALR2	ATX2	GDT1	MNR2	SMF1	SMF2	SMF3	YKE4	ZRT1	ZRT2	ZRT3	
NaN	-0.84	-0.12	-0.17	0.92	1.07	0.17	1.42	-0.75	1.40	NaN	NaN	NaN	NaN	NaN	NaN	NaN		%	response to cycloheximide| biological_process| GO:0046898|	3 genes:	PDR5	RPL42A	RPL42B	
-0.47	-0.73	2.42	-0.37	0.10	0.24	0.14	-1.82	-0.16	-0.73	2.16	-2.53	1.56	0.68	3.82	2.01	3.71		%	tetrahydrofolylpolyglutamate biosynthetic process| biological_process| GO:0046901|	3 genes:	FOL3	MET7	RMA1	
1.58	-1.33	-0.18	-0.29	-0.52	0.13	-0.99	0.21	-1.46	0.68	-1.73	1.07	3.80	0.93	0.25	0.27	0.61		%	intracellular transport| biological_process| GO:0046907|	6 genes:	KSH1	NUP2	PFY1	VPS41	YRB1	YRB2	
-0.04	0.62	-0.70	-0.70	0.17	-1.02	-1.93	0.31	-0.69	-1.21	-1.88	0.86	0.75	1.67	-1.02	0.41	-0.60		%	transferase activity, transferring acyl groups, acyl groups converted into alkyl on transfer| molecular_function| GO:0046912|	7 genes:	CIT1	CIT2	CIT3	LEU4	LEU9	LYS20	LYS21	
-2.78	1.42	2.77	1.68	0.22	0.22	2.68	-0.17	2.75	0.12	-0.71	0.51	0.32	1.08	2.06	4.23	4.21		%	pore complex| cellular_component| GO:0046930|	3 genes:	POR1	POR2	TOM40	
-0.59	0.19	0.12	2.36	-2.92	0.67	18.14	-0.45	-0.05	-1.97	-0.51	1.26	3.88	-0.53	-2.03	0.65	5.59		%	proton-transporting ATP synthase activity, rotational mechanism| molecular_function| GO:0046933|	17 genes:	ATP1	ATP14	ATP15	ATP16	ATP17	ATP18	ATP19	ATP2	ATP20	ATP3	ATP4	ATP5	ATP6	ATP7	ATP8	OLI1	TIM11	
0.63	0.58	0.10	-2.54	0.17	0.10	0.33	0.21	0.58	0.01	-0.25	0.27	-1.68	-0.58	-0.43	0.62	-0.27		%	nucleoside monophosphate phosphorylation| biological_process| GO:0046940|	7 genes:	ADK1	ADK2	CDC8	FAP7	MRE11	RAD50	URA6	
-0.57	-1.67	-0.65	0.70	-2.63	-1.03	0.31	-0.84	-0.03	-1.03	1.40	1.37	-0.68	-2.79	-2.64	-2.86	-0.82		%	carboxylic acid transport| biological_process| GO:0046942|	2 genes:	JEN1	TNA1	
-0.57	-1.67	-0.65	0.70	-2.63	-1.03	0.31	-0.84	-0.03	-1.03	1.40	1.37	-0.68	-2.79	-2.64	-2.86	-0.82		%	carboxylic acid transmembrane transporter activity| molecular_function| GO:0046943|	2 genes:	JEN1	TNA1	
-1.30	1.00	2.94	6.85	0.28	0.01	8.98	-0.09	5.23	-1.46	-0.13	3.01	0.21	-2.79	-1.30	0.48	1.62		%	proton-transporting ATPase activity, rotational mechanism| molecular_function| GO:0046961|	17 genes:	ATP2	ATP3	ATP4	STV1	VMA1	VMA10	VMA11	VMA13	VMA16	VMA2	VMA3	VMA4	VMA5	VMA6	VMA7	VMA8	VPH1	
2.40	-0.85	-0.34	0.83	1.29	0.20	0.02	2.20	0.73	2.56	-0.24	0.06	-0.94	-1.23	-1.22	-2.86	-3.51		%	NAD-dependent histone deacetylase activity (H4-K16 specific)| molecular_function| GO:0046970|	2 genes:	HST1	SIR2	
-0.24	0.40	0.31	-0.51	-1.34	0.17	0.34	-1.38	-1.03	-1.48	-0.15	0.56	-1.61	-0.23	0.35	0.96	-0.27		%	protein heterodimerization activity| molecular_function| GO:0046982|	31 genes:	BUR6	CSE4	DLS1	DPB3	DPB4	HAP3	HAP5	HHF1	HHF2	HHT1	HHT2	HTA1	HTA2	HTB1	HTB2	HTZ1	MHF1	MHF2	NCB2	POL12	SCM3	SMC1	SPT3	SPT7	TAF11	TAF12	TAF13	TAF3	TAF6	TAF9	TRM112	
-1.22	1.73	0.75	-0.64	0.23	0.66	-2.37	0.53	-0.63	-1.29	-3.05	1.20	0.13	-0.27	0.15	0.72	-0.72		%	protein dimerization activity| molecular_function| GO:0046983|	20 genes:	ARG5,6	ARG80	BDS1	CBF1	CHS5	HMS1	HOM2	INO2	INO4	MCM1	PHO4	RLM1	RPB11	RPB3	RPC19	RPC40	RTG1	RTG3	SMP1	TYE7	
0.68	2.89	1.61	3.69	0.22	1.97	0.67	0.40	0.77	-0.92	-0.99	0.92	0.27	-0.19	1.23	0.19	-0.15		%	phospholipid-hydroperoxide glutathione peroxidase activity| molecular_function| GO:0047066|	3 genes:	GPX1	GPX2	HYR1	
5.40	-3.70	-2.31	-2.68	-2.39	-3.45	-3.59	-2.93	-4.78	-2.57	-2.90	-0.74	-8.03	-4.85	-6.07	-6.29	-5.08		%	1-acylglycerophosphocholine O-acyltransferase activity| molecular_function| GO:0047184|	2 genes:	ALE1	TAZ1	
2.14	0.10	-0.93	-0.14	0.26	0.28	-0.62	0.81	-0.66	0.09	-0.34	0.33	2.20	-0.79	-2.16	2.50	0.84		%	acylglycerol lipase activity| molecular_function| GO:0047372|	5 genes:	MGL2	ROG1	YDL109C	YDR444W	YJU3	
-0.63	1.05	-1.19	-0.50	1.15	0.27	0.20	-0.81	-0.54	-0.70	-0.39	1.32	1.26	6.01	0.35	1.06	0.56		%	nucleoside-triphosphate diphosphatase activity| molecular_function| GO:0047429|	5 genes:	HAM1	NPP1	NPP2	PHO5	YOR111W	
0.40	0.14	0.65	-0.07	-0.81	0.92	0.14	-1.89	1.45	0.02	-2.14	0.29	0.03	-1.88	-0.75	0.15	-0.63		%	branched-chain-2-oxoacid decarboxylase activity| molecular_function| GO:0047433|	4 genes:	ARO10	PDC1	PDC5	PDC6	
0.40	0.14	0.65	-0.07	-0.81	0.92	0.14	-1.89	1.45	0.02	-2.14	0.29	0.03	-1.88	-0.75	0.15	-0.63		%	indolepyruvate decarboxylase activity| molecular_function| GO:0047434|	4 genes:	ARO10	PDC1	PDC5	PDC6	
-1.39	0.96	0.12	-2.38	1.02	-1.17	-2.70	-0.05	0.24	-0.27	-0.04	2.36	1.01	2.04	3.51	1.90	0.24		%	regulation of response to osmotic stress| biological_process| GO:0047484|	2 genes:	SCH9	UBP3	
-0.10	0.57	-1.76	-0.00	0.98	-0.66	0.17	0.54	-0.19	1.85	-0.65	0.94	1.12	-0.41	0.07	0.14	-0.69		%	2-aminoadipate transaminase activity| molecular_function| GO:0047536|	4 genes:	ARO8	ARO9	BNA3	YER152C	
3.36	-7.89	-6.54	-0.27	0.59	0.23	8.92	-0.03	-8.18	-1.25	-1.80	0.79	0.07	-8.09	-5.82	-2.93	-0.06		%	3',5'-cyclic-GMP phosphodiesterase activity| molecular_function| GO:0047555|	3 genes:	BCY1	PDE1	PDE2	
0.61	0.04	-2.46	-0.05	0.09	-0.33	-0.63	-1.68	-0.75	1.04	-1.00	2.32	0.13	-1.55	-0.53	-1.85	-0.94		%	acyl-CoA hydrolase activity| molecular_function| GO:0047617|	2 genes:	ATF1	TES1	
0.76	0.28	-0.97	-0.43	0.33	1.22	0.18	3.60	-0.18	0.28	-0.69	0.33	0.30	-0.01	-0.69	-1.06	-0.49		%	aryl-alcohol dehydrogenase (NADP+) activity| molecular_function| GO:0047681|	8 genes:	AAD10	AAD14	AAD15	AAD16	AAD3	AAD4	AAD6	YPL088W	
-0.43	1.52	0.94	-0.42	1.15	0.40	0.13	-0.58	2.66	0.38	2.96	0.30	-1.96	-1.68	-1.24	-0.56	-0.18		%	cysteine-S-conjugate beta-lyase activity| molecular_function| GO:0047804|	3 genes:	CYS3	IRC7	STR3	
-0.29	3.47	0.13	-2.04	0.40	0.11	-3.11	0.36	0.99	0.49	-1.87	0.02	0.12	1.20	0.86	0.45	0.62		%	phosphatidylinositol-mediated signaling| biological_process| GO:0048015|	4 genes:	PIK1	PLC1	STT4	VPS34	
-0.95	-2.05	-0.25	-1.48	0.43	-3.32	-1.58	0.46	-2.10	-2.66	-0.20	0.77	-2.78	-1.48	-2.27	-2.98	-1.69		%	inositol lipid-mediated signaling| biological_process| GO:0048017|	6 genes:	GPA1	IRS4	SFK1	SPO14	TAX4	VPS15	
0.96	-2.90	-1.45	-0.41	0.11	-0.67	-2.09	1.91	-0.03	-0.17	-0.18	0.47	-1.75	-0.36	0.27	-0.35	-0.58		%	positive regulation of mRNA splicing, via spliceosome| biological_process| GO:0048026|	2 genes:	MER1	NAM8	
-0.92	0.00	0.51	-0.61	1.91	1.76	1.74	0.19	0.64	1.57	-1.15	0.95	1.41	-0.29	1.69	2.28	2.71		%	mRNA 5'-UTR binding| molecular_function| GO:0048027|	6 genes:	MRPS18	PET54	PUF6	RPS14A	RPS14B	SSD1	
-1.51	-0.92	2.64	-2.12	-1.00	-3.14	0.24	0.34	-0.03	-0.12	-0.77	1.00	0.12	-0.31	0.71	0.18	-0.25		%	monosaccharide binding| molecular_function| GO:0048029|	4 genes:	GNA1	PFK1	PFK2	PGI1	
-0.29	0.70	0.31	-0.80	0.62	0.10	-0.56	0.91	0.94	-1.26	-2.26	0.29	-0.83	-0.90	-1.36	-1.08	0.45		%	cofactor binding| molecular_function| GO:0048037|	6 genes:	LSC1	PDX3	PPQ1	PPZ1	PPZ2	YKL070W	
-0.12	1.40	0.69	-0.47	1.76	0.33	0.96	-0.80	0.84	1.22	-0.31	2.10	-0.92	2.26	1.80	0.07	0.43		%	quinone binding| molecular_function| GO:0048038|	3 genes:	SDH3	SDH4	SHH3	
-0.09	0.30	0.62	-0.00	-0.62	-2.08	0.25	-0.09	1.87	1.71	-1.97	1.32	0.16	1.09	0.46	0.87	1.95		%	ubiquinone binding| molecular_function| GO:0048039|	5 genes:	CIR2	COQ10	POR1	SDH4	SHH4	
-0.25	2.51	2.28	-0.18	0.34	-4.64	0.07	0.40	-0.04	0.95	-0.24	1.42	-0.56	3.32	-1.25	-0.94	-1.66		%	Set1C/COMPASS complex| cellular_component| GO:0048188|	9 genes:	BRE2	RPN14	SDC1	SET1	SHG1	SPP1	SWD1	SWD2	SWD3	
1.04	-1.30	-2.17	-1.59	0.06	-2.10	-4.32	0.81	-0.94	-0.71	-0.63	0.66	-1.20	-0.22	-1.76	-4.32	-4.57		%	Golgi vesicle transport| biological_process| GO:0048193|	6 genes:	BET3	COY1	GOS1	TIP20	TRS31	TRS33	
-0.10	2.13	0.48	-0.35	1.19	0.26	0.20	-0.04	0.60	0.70	2.47	1.79	-0.50	-0.20	-0.73	0.34	1.86		%	Golgi vesicle budding| biological_process| GO:0048194|	3 genes:	SEC14	VPS74	YPT1	
0.41	0.15	-0.12	0.88	1.82	-1.23	1.36	-0.18	0.24	1.52	-0.20	0.48	-0.67	-0.03	0.07	0.26	0.34		%	COPI coating of Golgi vesicle| biological_process| GO:0048205|	2 genes:	GCS1	GLO3	
-1.21	0.43	0.15	-0.22	-0.44	0.35	0.15	-3.63	0.50	-3.18	1.66	5.81	0.16	-0.28	3.13	0.04	-0.83		%	Golgi vesicle docking| biological_process| GO:0048211|	3 genes:	SEC18	USO1	YPT1	
-1.22	-0.70	0.67	2.62	-1.44	0.18	0.40	0.65	0.54	-0.24	-0.17	2.44	0.15	-0.10	0.85	-0.54	-0.09		%	iron import into the mitochondrion| biological_process| GO:0048250|	3 genes:	ATM1	MRS3	MRS4	
0.38	1.64	4.82	-0.22	3.09	9.92	3.71	-0.38	2.93	0.23	3.90	1.64	0.07	-2.28	-2.00	-0.43	0.29		%	snoRNA localization| biological_process| GO:0048254|	3 genes:	BCD1	HIT1	ROK1	
-0.63	2.82	0.70	2.72	0.27	0.61	0.02	0.27	0.80	0.52	-0.16	0.23	0.92	1.14	-0.95	0.90	-0.58		%	mRNA stabilization| biological_process| GO:0048255|	5 genes:	ATP25	CBT1	HEK2	IGO1	MGA2	
2.60	0.05	-1.26	-1.09	-1.40	-2.61	-3.00	-0.67	-0.31	-1.34	-0.17	1.21	-2.75	-2.99	-1.47	-1.74	-1.44		%	flap endonuclease activity| molecular_function| GO:0048256|	5 genes:	DIN7	EXO1	MKT1	RAD27	YEN1	
NaN	7.23	0.30	-0.53	1.15	-0.61	-1.66	4.27	1.26	1.37	NaN	NaN	NaN	NaN	NaN	NaN	NaN		%	positive regulation of receptor-mediated endocytosis| biological_process| GO:0048260|	2 genes:	RSP5	SLA2	
-1.06	0.91	-2.23	-0.00	0.79	-1.00	-1.89	4.28	-0.64	0.72	1.77	4.12	0.76	-0.05	-0.12	-1.97	-2.49		%	clathrin coat assembly| biological_process| GO:0048268|	4 genes:	CLC1	SLA2	YAP1801	YAP1802	
0.69	0.06	-3.61	-1.19	0.66	-1.37	-0.88	-1.31	-0.03	-0.64	-0.21	0.12	0.16	-0.09	0.01	0.96	0.63		%	vesicle docking| biological_process| GO:0048278|	15 genes:	CCZ1	MON1	MPC54	PEP12	RCY1	SEC10	SED5	SSO1	SSO2	SYN8	TLG1	TLG2	VAM3	VAM7	VPS33	
-1.64	0.55	0.37	-2.56	3.43	0.55	-0.35	0.39	1.58	0.69	-1.62	0.77	-0.76	-0.00	2.33	-0.60	-0.95		%	vesicle fusion with endoplasmic reticulum| biological_process| GO:0048279|	4 genes:	SEC20	SEC22	UFE1	USE1	
-1.44	-3.67	-0.85	-1.35	-0.59	0.07	0.02	-1.90	-0.69	-0.47	-0.41	0.55	1.53	-0.06	4.09	0.45	1.28		%	vesicle fusion with Golgi apparatus| biological_process| GO:0048280|	9 genes:	BOS1	SEC17	SEC18	SEC22	SED5	SLY1	USO1	VTI1	YIP1	
-1.23	0.31	0.03	-0.66	0.08	0.09	0.06	1.35	-1.08	-0.72	-0.28	4.68	2.28	-0.30	1.54	4.23	2.95		%	organelle fission| biological_process| GO:0048285|	3 genes:	DNM1	MGM1	VPS1	
0.71	-0.79	-2.34	-0.53	0.23	1.26	0.15	-0.02	-0.89	-2.34	-1.42	0.48	2.96	-0.44	0.49	1.40	1.97		%	nuclear membrane fusion involved in karyogamy| biological_process| GO:0048288|	2 genes:	KAR5	PRM3	
-0.37	-3.58	-1.19	-0.00	-2.03	-1.23	0.89	-0.81	-0.70	-0.51	-0.22	1.25	2.91	-0.33	-1.97	1.49	2.31		%	endoplasmic reticulum inheritance| biological_process| GO:0048309|	12 genes:	ICE2	MYO4	RTN1	RTN2	SCS2	SEC3	SEC5	SEC8	SHE3	SWA2	YOP1	YPT11	
-0.01	-3.61	-2.39	-3.30	-0.58	-1.50	0.24	-2.86	-2.77	-0.44	-1.31	0.08	0.34	-0.10	0.07	-1.43	-1.26		%	Golgi inheritance| biological_process| GO:0048313|	4 genes:	MYO2	RET2	SEC8	YPT11	
-0.76	1.30	2.04	-1.04	6.42	0.75	0.35	0.23	-0.41	1.13	-0.46	2.49	-0.72	-1.41	1.74	0.05	1.12		%	perinuclear region of cytoplasm| cellular_component| GO:0048471|	20 genes:	AFI1	BSD2	BTN2	CBC2	CRM1	DCS1	DCS2	ECM22	GCS1	HSC82	HSP82	HYP2	NGR1	NPL4	SRP1	STM1	STO1	UPC2	XRN1	YDJ1	
-0.81	0.07	0.30	-1.28	1.03	0.05	-3.24	2.31	-1.46	0.90	-0.01	0.39	-2.76	-1.53	-1.09	-1.69	-2.18		%	Holliday junction resolvase complex| cellular_component| GO:0048476|	2 genes:	MMS4	MUS81	
0.39	0.09	-0.41	-0.43	0.42	0.13	-2.38	0.42	0.37	-0.63	-1.16	0.44	0.13	-0.33	0.54	0.16	-0.08		%	replication fork protection| biological_process| GO:0048478|	6 genes:	CCR4	CHK1	CSM3	DUN1	MRC1	TOF1	
2.73	-0.82	-0.71	0.86	-2.17	0.07	0.22	-0.32	-1.15	-2.50	-0.89	0.19	-1.06	-0.26	-1.13	0.12	0.53		%	beta-tubulin binding| molecular_function| GO:0048487|	3 genes:	CIN1	RBL2	STU1	
5.31	-2.94	-6.36	-4.94	-3.90	-1.01	-4.00	0.52	-5.03	-3.96	-4.13	1.04	-1.51	-1.34	-0.21	-2.57	-0.81		%	signal recognition particle| cellular_component| GO:0048500|	5 genes:	SEC65	SRP14	SRP21	SRP54	SRP72	
-0.02	1.54	0.06	-1.03	1.16	2.24	-0.39	-0.82	0.28	1.08	-0.17	0.07	-1.18	-0.61	0.97	-1.10	-3.30		%	m7G(5')pppN diphosphatase activity| molecular_function| GO:0050072|	4 genes:	DCP2	DCS1	DCS2	DDP1	
0.40	0.14	0.65	-0.07	-0.81	0.92	0.14	-1.89	1.45	0.02	-2.14	0.29	0.03	-1.88	-0.75	0.15	-0.63		%	phenylpyruvate decarboxylase activity| molecular_function| GO:0050177|	4 genes:	ARO10	PDC1	PDC5	PDC6	
1.81	-1.16	0.00	-0.12	-1.46	0.07	1.41	0.54	-1.21	0.64	-0.94	1.23	0.11	-1.01	-4.28	-5.33	-2.28		%	sphingosine N-acyltransferase activity| molecular_function| GO:0050291|	4 genes:	LAC1	LAG1	LIP1	YPC1	
1.89	-1.13	-0.96	-0.08	-2.93	-1.46	0.24	-0.16	-1.55	0.80	-5.44	-2.84	-0.47	0.54	0.45	-2.54	-2.30		%	sugar-phosphatase activity| molecular_function| GO:0050308|	2 genes:	DOG1	DOG2	
0.44	0.15	-0.44	-0.07	-0.30	0.95	0.19	-2.81	-0.49	-0.85	-0.56	0.95	-0.21	-0.79	0.27	0.13	1.50		%	thiaminase activity| molecular_function| GO:0050334|	3 genes:	THI20	THI21	THI22	
-0.90	0.39	-1.47	-0.46	-0.51	1.35	0.67	1.05	-2.91	1.34	-0.29	1.54	-1.38	-1.81	-0.80	0.06	-0.04		%	triokinase activity| molecular_function| GO:0050354|	2 genes:	DAK1	DAK2	
-0.64	-1.12	0.69	4.34	-1.25	0.02	7.04	-2.81	0.32	-0.17	-0.57	-2.14	5.37	-0.38	0.02	-0.69	1.20		%	glutaminyl-tRNA synthase (glutamine-hydrolyzing) activity| molecular_function| GO:0050567|	3 genes:	GTF1	HER2	PET112	
-0.56	0.56	0.88	3.42	-1.12	0.65	1.44	0.67	1.16	-1.28	-0.58	1.24	1.57	-0.63	2.44	1.39	1.24		%	flavin adenine dinucleotide binding| molecular_function| GO:0050660|	28 genes:	AIM45	ALO1	BNA4	COQ6	DLD1	DLD2	DLD3	DUS1	DUS3	DUS4	ERG1	ERV1	ERV2	FMO1	FMS1	GLR1	GLT1	ILV2	IRC15	LPD1	MET10	MTO1	NCP1	POX1	SDH1	SMM1	TAH18	YJL045W	
-0.15	0.46	-0.75	-0.83	0.10	0.75	0.04	0.70	-1.44	-1.97	-1.28	0.82	0.00	-1.13	0.24	0.84	-0.29		%	NADP binding| molecular_function| GO:0050661|	18 genes:	CBS2	DFR1	FMO1	GLR1	GND1	GND2	HOM2	HOM6	MET5	NCP1	PAN5	PRO2	RIB7	TAH18	TDH1	TDH2	TDH3	ZWF1	
-0.95	0.12	1.12	-0.17	-0.61	0.12	-1.28	-0.03	0.90	-1.45	-1.52	0.65	-3.44	1.05	0.94	0.10	-0.26		%	coenzyme binding| molecular_function| GO:0050662|	9 genes:	ARI1	COQ11	DSF1	HMG1	HMG2	MAN2	YDR541C	YGL039W	YLL056C	
NaN	0.70	0.13	NaN	NaN	NaN	NaN	NaN	NaN	NaN	NaN	NaN	NaN	NaN	NaN	NaN	NaN		%	regulation of mRNA processing| biological_process| GO:0050684|	3 genes:	SKY1	SPN1	SPT6	
-1.38	0.53	0.11	2.48	1.86	1.05	-0.99	-0.01	0.46	0.33	-0.26	0.55	1.59	-0.07	-1.07	-3.02	-0.77		%	regulation of protein secretion| biological_process| GO:0050708|	2 genes:	SRO7	SRO77	
4.12	-3.27	-0.62	-2.75	-6.56	-1.63	0.25	1.05	-4.06	0.72	-7.80	0.24	-5.42	-7.17	-5.15	-3.46	-5.00		%	regulation of catalytic activity| biological_process| GO:0050790|	38 genes:	ASC1	BFA1	COX13	CSG2	CUE1	CYK3	FES1	GCD2	GCD7	GCN3	GDI1	ILV6	INN1	KEI1	LHS1	MGE1	NUP159	PEX22	PMP1	PMP2	PXL1	RAI1	RDI1	ROQ1	RPI1	RPN1	RPN2	RPN3	RPN7	SEC12	SIL1	SSE1	SSE2	TIF5	TPS3	TSL1	YIL102C-A	YRB30	
-1.62	1.29	1.81	-2.59	2.20	-2.70	-2.27	-0.58	2.24	-0.71	2.80	1.35	0.55	0.94	3.12	0.22	-0.58		%	phosphoserine residue binding| molecular_function| GO:0050815|	3 genes:	BMH1	BMH2	CDC4	
0.73	0.05	0.62	3.25	0.07	0.48	-0.99	1.51	0.70	0.13	-0.37	0.17	-1.19	-0.23	-0.72	0.82	-1.62		%	protein stabilization| biological_process| GO:0050821|	14 genes:	ARG82	CDC37	HSC82	HSP60	HSP78	HSP82	ICP55	OCT1	PEX19	REP2	SGT1	SOD1	TEL2	ZIM17	
-1.26	0.13	0.20	1.17	-0.97	1.28	0.17	0.28	0.99	0.00	-0.09	0.03	1.89	1.15	2.61	0.33	1.32		%	pyruvate transmembrane transporter activity| molecular_function| GO:0050833|	3 genes:	MPC1	MPC2	MPC3	
1.25	-0.90	-1.21	-0.79	-4.75	-1.22	-0.92	-0.52	0.49	-0.16	-0.34	1.27	0.96	0.68	-0.46	0.19	1.34		%	cell adhesion molecule binding| molecular_function| GO:0050839|	3 genes:	AGA1	AGA2	SAG1	
-0.30	-1.49	0.75	-3.26	-0.38	-0.60	-1.13	0.61	0.23	1.66	2.87	0.68	4.61	-0.19	-1.73	-2.15	-1.46		%	negative regulation of calcium-mediated signaling| biological_process| GO:0050849|	2 genes:	PHO80	PHO85	
-2.25	0.65	-0.22	-0.51	-0.82	-1.59	0.51	-0.37	-1.93	-0.86	-2.21	0.55	0.43	0.62	0.08	1.01	0.86		%	cobalt ion binding| molecular_function| GO:0050897|	3 genes:	DAL1	SHM1	SHM2	
1.81	0.67	0.10	-2.12	0.10	-2.08	-2.68	0.94	-5.77	1.22	-0.95	0.31	0.89	-0.66	1.83	0.60	0.44		%	microtubule plus-end binding| molecular_function| GO:0051010|	14 genes:	ASK1	BIM1	DAD1	DAD2	DAD3	DAD4	DAM1	DUO1	HSK3	NDL1	PAC1	SPC19	SPC34	SPC72	
NaN	0.14	-0.92	-1.77	-2.40	0.12	0.30	-1.41	-1.22	0.68	NaN	NaN	NaN	NaN	NaN	NaN	NaN		%	microtubule minus-end binding| molecular_function| GO:0051011|	2 genes:	SPC97	SPC98	
-4.98	0.41	-0.31	0.80	0.44	0.18	-1.37	0.63	-0.09	0.29	2.34	-1.95	1.31	-0.08	0.33	0.27	0.28		%	microtubule severing| biological_process| GO:0051013|	2 genes:	SAP1	YTA6	
-1.29	0.17	0.06	1.93	0.29	0.41	1.43	-0.37	-0.38	2.13	-0.18	0.56	2.73	1.78	-0.24	3.91	0.39		%	actin filament severing| biological_process| GO:0051014|	3 genes:	COF1	SRV2	TWF1	
-0.08	3.59	-1.39	-0.16	-1.81	0.93	-1.35	2.04	-0.20	1.60	-0.06	1.27	0.86	-0.22	0.05	0.74	-0.27		%	actin filament binding| molecular_function| GO:0051015|	32 genes:	ABP1	ABP140	AIM21	AIP1	ARC15	ARC18	ARC35	ARC40	ARP2	ARP3	BBC1	CAP1	CAP2	COF1	CRN1	IQG1	LAS17	LSB3	MYO1	MYO2	MYO4	SAC6	SCP1	SLA2	TDA2	TEF1	TEF2	TPM1	TPM2	TWF1	VRP1	YSC84	
-0.36	0.20	0.48	-0.34	1.87	0.24	-0.42	0.61	-0.53	0.97	-0.04	0.44	1.40	-0.10	0.00	1.18	2.09		%	barbed-end actin filament capping| biological_process| GO:0051016|	8 genes:	ABP1	AIM3	AIP1	BNI1	BNR1	CAP1	CAP2	TWF1	
-0.21	0.79	-2.35	-0.11	0.16	-2.28	-2.27	1.32	-0.29	0.54	-0.19	0.70	0.07	-1.88	0.19	0.83	-1.39		%	actin filament bundle assembly| biological_process| GO:0051017|	19 genes:	ARF3	BBC1	BIL1	BNI1	BNR1	BUD6	LSB3	RHO1	RHO2	RHO3	RHO4	SAC6	SLM1	SLM2	TEF1	TEF2	TPM1	TPM2	YSC84	
-0.81	0.46	-0.11	2.93	1.78	0.19	5.74	-0.01	1.72	-0.04	1.69	1.39	3.55	2.01	5.04	2.51	1.49		%	mitogen-activated protein kinase binding| molecular_function| GO:0051019|	2 genes:	CMD1	SKO1	
1.18	2.93	-0.12	-0.20	2.85	1.83	0.17	-0.23	1.06	1.16	-1.37	4.48	0.13	-0.09	-0.30	-1.33	2.85		%	GTPase binding| molecular_function| GO:0051020|	4 genes:	RUD3	SEC12	SED4	VPS8	
-1.63	1.80	0.79	2.09	0.94	0.22	1.66	-0.57	2.61	0.03	-0.03	0.70	0.02	1.74	1.54	3.10	1.66		%	DNA transport| biological_process| GO:0051027|	2 genes:	POR1	POR2	
-0.28	3.39	0.09	-4.06	5.73	3.26	-2.66	-0.86	-1.14	2.59	-1.31	0.75	0.30	-0.18	0.42	11.82	16.84		%	mRNA transport| biological_process| GO:0051028|	65 genes:	APQ12	ASM4	BRL1	BRR6	CBC2	CDC31	DBP5	DHH1	GFD1	GLE1	GLE2	HEK2	KAP104	KAP114	KAP123	KAP95	LOC1	MEX67	MLP1	MOG1	MYO4	NDC1	NEW1	NIC96	NPL4	NSP1	NUP1	NUP100	NUP116	NUP120	NUP133	NUP145	NUP157	NUP159	NUP170	NUP188	NUP192	NUP2	NUP42	NUP49	NUP53	NUP57	NUP60	NUP82	NUP84	NUP85	PAB1	PER33	PML39	POM152	POM33	POM34	SAC3	SEC13	SEH1	SHE2	SHE3	STO1	SUB2	SUS1	SXM1	THP1	TOM1	YRA2	ZDS1	
-0.61	1.20	-0.31	-0.25	2.89	-0.42	-1.35	-0.49	-0.52	0.16	-0.02	0.70	-1.44	0.84	-0.71	0.09	5.16		%	negative regulation of transcription involved in meiotic cell cycle| biological_process| GO:0051038|	3 genes:	RME1	RPD3	SIN3	
-0.24	0.45	0.37	0.58	-0.32	0.22	0.13	-0.24	0.23	-0.21	3.23	0.55	1.08	2.00	0.73	0.60	-0.06		%	negative regulation of small GTPase mediated signal transduction| biological_process| GO:0051058|	2 genes:	IML1	NPR3	
3.86	4.53	-0.41	-4.01	-3.60	-2.57	0.64	-0.82	-2.19	1.62	-0.05	2.75	-7.80	-2.42	-4.12	-1.31	-0.66		%	unfolded protein binding| molecular_function| GO:0051082|	86 genes:	APJ1	ATP10	ATP11	BTT1	CCT2	CCT3	CCT4	CCT5	CCT6	CCT7	CCT8	CDC37	CHS7	CNE1	COX20	CPR1	CPR2	CPR3	CPR4	CPR5	CPR6	CPR7	CPR8	ECM10	EGD1	EGD2	EPS1	EUG1	GET3	GIM3	GIM4	GIM5	GSF2	HSC82	HSP10	HSP104	HSP26	HSP42	HSP60	HSP82	IRE1	JEM1	JID1	JJJ2	KAR2	KRE5	LHS1	MCX1	MDJ1	MGE1	NSG1	NSG2	PDI1	PET100	PFD1	PHO86	PNO1	ROT1	RRB1	SCJ1	SHQ1	SHR3	SHY1	SIS1	SQT1	SSA1	SSA2	SSA3	SSA4	SSB1	SSB2	SSC1	SSQ1	SSZ1	SYO1	TCM62	TCP1	TIM10	TIM9	TSA1	VMA22	VPS45	XDJ1	YAR1	YDJ1	YKE2	
4.03	0.55	0.24	-1.77	1.68	0.22	-1.31	-0.32	-0.26	1.66	-1.08	0.54	-3.64	-0.99	-3.25	0.24	-1.37		%	'de novo' cotranslational protein folding| biological_process| GO:0051083|	5 genes:	ACL4	SSB1	SSB2	SSZ1	ZUO1	
10.73	-6.80	-0.03	-6.00	-4.18	-6.68	-3.65	-0.99	-4.24	1.98	-2.80	3.18	-12.87	-6.42	-11.31	-7.38	-4.39		%	chaperone cofactor-dependent protein refolding| biological_process| GO:0051085|	19 genes:	ECM10	HLJ1	HSP10	HSP104	JID1	JJJ2	KAR2	LHS1	MDJ1	SIS1	SSA1	SSA2	SSA3	SSA4	SSB1	SSB2	SSC1	SSQ1	SSZ1	
4.54	-1.25	-1.50	-0.41	-2.21	-1.96	-0.71	0.38	-1.12	1.52	-2.08	0.49	-1.46	-0.58	-0.88	-1.86	-0.11		%	chaperone binding| molecular_function| GO:0051087|	22 genes:	AHA1	BTN2	CDC37	CUR1	DJP1	HCH1	HSP10	HSP104	HSP60	JAC1	JEM1	MGE1	SBA1	SCJ1	SGT1	SIS1	SNL1	TAH1	TIM44	YGR125W	YKE2	ZIM17	
-0.71	0.09	0.62	-0.19	0.10	-0.94	-0.62	1.38	2.76	0.22	-1.50	1.04	-1.20	1.46	0.82	-1.56	-2.51		%	positive regulation of DNA-binding transcription factor activity| biological_process| GO:0051091|	3 genes:	RPT6	SOD1	TOA2	
-0.93	2.03	0.72	2.57	1.08	2.10	2.10	3.26	2.89	-1.15	-0.91	0.70	-1.37	-1.60	0.35	0.15	0.83		%	positive regulation of helicase activity| biological_process| GO:0051096|	4 genes:	MSH3	MTE1	RIM1	SQS1	
-0.01	1.20	-0.42	-1.25	1.27	0.11	0.18	-2.45	-0.08	-1.57	-0.73	0.36	-2.50	-0.04	0.29	1.31	-1.35		%	positive regulation of binding| biological_process| GO:0051099|	2 genes:	PEX21	SNR30	
-1.45	1.48	0.34	-0.70	-1.35	-0.25	0.41	0.64	-0.31	-0.08	-1.75	1.01	-2.08	-0.26	-1.16	-3.04	-1.94		%	DNA ligation involved in DNA repair| biological_process| GO:0051103|	2 genes:	CDC9	DNL4	
-1.09	0.11	1.25	3.88	0.30	0.16	1.24	3.26	0.99	-0.32	-0.25	0.07	-2.69	-0.70	-0.15	0.72	-0.06		%	ATPase binding| molecular_function| GO:0051117|	3 genes:	STF1	STV1	VPH1	
-2.92	0.38	-1.15	-3.53	-1.64	0.97	-1.12	-0.04	-0.45	-0.35	-0.20	1.15	-3.12	-0.22	0.88	0.03	-0.09		%	RNA polymerase II preinitiation complex assembly| biological_process| GO:0051123|	47 genes:	BAS1	BUR6	BYE1	CSE2	DAL81	DST1	GAL11	GCN4	HOT1	MED11	MED2	MED6	NCB2	NHP6A	NUT2	PGD1	ROX1	ROX3	SGF29	SIN4	SPT15	SRB2	SRB4	SRB5	SRL3	SSN2	SUA7	TAF1	TAF10	TAF11	TAF12	TAF13	TAF14	TAF2	TAF3	TAF4	TAF5	TAF6	TAF7	TAF8	TAF9	TEC1	TFG1	TFG2	TOA1	TOA2	WHI5	
-0.10	3.12	0.34	-0.99	-2.60	-1.05	-0.38	0.77	0.42	-0.40	-0.00	0.20	-0.27	1.25	0.97	1.55	1.80		%	positive regulation of actin nucleation| biological_process| GO:0051127|	2 genes:	LAS17	VRP1	
-0.21	0.61	1.33	6.91	-1.30	-2.20	5.35	-0.02	-0.49	1.96	-2.23	0.38	-0.64	-0.62	0.10	-3.23	-0.04		%	chaperone-mediated protein complex assembly| biological_process| GO:0051131|	9 genes:	BCS1	HSP10	HSP60	IRC25	PIM1	POC4	SBA1	TCM62	YKE2	
-2.51	0.06	0.37	-2.35	0.41	-3.36	-4.70	2.73	0.63	3.04	-0.08	3.83	0.03	-0.89	0.26	0.23	0.20		%	glucose 6-phosphate metabolic process| biological_process| GO:0051156|	8 genes:	EMI2	GLK1	HXK1	HXK2	PGI1	PGM1	PGM2	YLR446W	
NaN	0.59	-0.89	-1.10	0.89	-0.31	-0.83	0.42	-0.13	-0.17	NaN	NaN	NaN	NaN	NaN	NaN	NaN		%	import into nucleus| biological_process| GO:0051170|	2 genes:	CRM1	FMP52	
0.56	0.28	-0.63	-0.86	-1.25	0.20	-1.00	0.12	2.04	-0.78	-0.36	-3.63	0.49	-0.08	-0.72	0.24	-3.15		%	meiotic sister chromatid cohesion| biological_process| GO:0051177|	3 genes:	REC8	SMC3	SPO13	
0.51	-2.17	-1.00	-1.99	0.11	-1.21	-1.01	-1.22	-0.17	-0.16	-0.35	0.65	-0.73	-1.58	-1.01	-1.02	-0.40		%	vitamin transport| biological_process| GO:0051180|	2 genes:	BIO5	TPN1	
-1.13	-4.14	1.09	-0.70	-0.38	-3.12	3.96	0.17	0.61	0.75	-0.32	-4.02	0.13	-3.92	-1.74	0.25	2.54		%	protein insertion into membrane| biological_process| GO:0051205|	2 genes:	COX18	OXA1	
-2.25	0.89	-0.30	1.79	0.26	0.36	0.15	0.68	-0.11	3.59	-1.36	1.16	-1.70	-0.80	0.38	0.49	-0.79		%	dioxygenase activity| molecular_function| GO:0051213|	8 genes:	ADI1	AIM17	BNA1	BNA2	JHD1	JHD2	JLP1	TPA1	
1.54	2.02	-1.36	0.80	-0.49	3.90	1.28	0.56	-0.96	-0.50	-2.08	1.41	-0.68	-1.24	0.56	2.76	3.15		%	phosphoprotein binding| molecular_function| GO:0051219|	3 genes:	CDC5	RTG2	URE2	
-2.32	3.36	0.66	-1.23	0.49	-0.94	1.33	0.31	1.03	1.29	-0.19	-2.85	1.37	0.52	0.42	0.46	1.04		%	cytoplasmic sequestering of protein| biological_process| GO:0051220|	2 genes:	PTP3	WHI3	
0.53	0.46	-1.09	-0.78	-0.69	1.43	0.37	0.14	-0.78	2.88	-1.73	1.40	-1.60	1.05	0.01	0.55	-3.62		%	spindle assembly| biological_process| GO:0051225|	5 genes:	BIM1	MPS1	SFI1	SPC97	SPC98	
2.57	-6.19	-1.75	-3.98	-2.18	-3.54	-3.92	0.14	-4.12	-0.53	-5.53	0.82	-3.16	-0.04	0.44	-0.65	-0.10		%	mitotic spindle disassembly| biological_process| GO:0051228|	4 genes:	CDC48	IPL1	KIP3	NPL4	
-0.31	-4.32	0.31	-0.77	-0.61	-2.59	-0.21	-2.21	-1.50	0.08	1.63	-2.19	1.86	1.61	-0.14	0.14	-2.33		%	meiotic spindle disassembly| biological_process| GO:0051229|	2 genes:	CDC14	CDC15	
0.88	-1.21	0.01	-1.44	0.01	0.27	-0.51	0.40	-0.30	0.07	-1.21	0.14	-0.81	-0.85	0.36	0.05	-0.27		%	spindle midzone| cellular_component| GO:0051233|	7 genes:	ASE1	BIM1	BIR1	CBF2	IPL1	SLI15	SLK19	
-0.12	0.54	0.34	-0.56	1.69	1.08	-1.36	-0.73	-0.21	-0.63	-0.26	0.26	-0.60	0.59	1.01	0.82	-0.25		%	maintenance of RNA location| biological_process| GO:0051237|	2 genes:	PML1	PML39	
-0.07	0.38	3.39	1.76	3.73	3.44	0.19	0.79	-0.19	3.49	-0.21	1.33	-0.41	-0.18	-0.99	0.24	0.51		%	regulation of RNA metabolic process| biological_process| GO:0051252|	3 genes:	HRP1	NGR1	NSR1	
-0.87	1.60	-2.17	1.71	0.53	0.57	1.05	-1.47	-0.12	-0.60	-0.95	-1.66	-0.99	0.58	-0.13	2.88	3.98		%	protein complex oligomerization| biological_process| GO:0051259|	2 genes:	HSP42	JAC1	
-4.01	-2.00	0.06	-0.65	0.20	0.45	0.23	0.29	1.04	0.50	-2.11	0.03	0.75	-0.78	0.27	0.34	-0.02		%	chromosome organization| biological_process| GO:0051276|	16 genes:	ECO1	INN1	KAE1	KEG1	LOH1	NUP60	PDS1	PIF1	SGS1	SMC1	SMC2	SMC3	SMC4	SWC4	TRS23	YTM1	
5.70	0.19	-3.26	-0.45	-0.56	-2.42	-0.62	2.43	-1.75	-1.91	-2.18	0.96	-2.63	-0.50	-0.32	0.85	0.84		%	cell cortex of cell tip| cellular_component| GO:0051285|	9 genes:	ECM7	FAT3	GPB1	GPB2	INA1	KEL1	KEL2	PUN1	TEA1	
-0.06	1.65	0.21	0.97	0.63	1.09	0.36	0.63	-0.30	3.31	-1.31	0.33	0.45	-0.40	0.60	0.31	-0.81		%	cell tip| cellular_component| GO:0051286|	4 genes:	BUD14	FUS2	RCY1	SPA2	
-0.28	2.99	-0.54	-0.01	0.39	0.55	0.08	-0.47	-0.35	0.57	-0.16	0.10	2.56	-1.84	0.15	0.07	-0.15		%	NAD binding| molecular_function| GO:0051287|	24 genes:	ARG5,6	FDH1	FDH2	GOR1	GPD1	GPD2	HIS4	HOM2	IDH1	IDH2	IDP1	IDP2	IDP3	LEU2	LYS12	MAE1	SER3	SER33	TDH1	TDH2	TDH3	YGL185C	YPL113C	YPL276W	
-3.08	0.16	0.64	-1.04	0.31	-1.26	0.56	-0.49	0.51	-0.59	-0.96	0.06	0.00	-0.15	0.74	1.57	-0.11		%	protein homotetramerization| biological_process| GO:0051289|	2 genes:	PFK1	PFK2	
-0.52	0.37	0.01	-0.78	-0.89	0.45	0.33	-0.73	-0.35	-0.85	-0.46	2.02	-0.47	-1.94	-0.21	0.73	3.14		%	nuclear pore complex assembly| biological_process| GO:0051292|	6 genes:	DYN2	KAP95	NUP157	NUP170	RTN1	YOP1	
-2.25	0.60	-1.56	-0.46	-0.42	0.81	-0.45	-0.77	-0.21	-0.09	1.92	1.33	-0.26	-0.68	0.75	0.76	1.07		%	establishment of spindle localization| biological_process| GO:0051293|	3 genes:	DYN1	KAR9	NUD1	
-0.18	-1.52	-2.19	-0.89	0.62	-0.52	0.03	0.90	0.64	0.45	-1.50	1.20	0.08	-0.38	0.48	-2.75	-0.51		%	spindle pole body organization| biological_process| GO:0051300|	4 genes:	CMD1	CNM67	HCM1	MLP2	
-0.04	0.51	0.72	-14.10	0.98	1.81	-8.34	-0.29	-1.17	5.29	-3.10	0.70	1.13	-0.61	1.88	0.00	-0.28		%	cell division| biological_process| GO:0051301|	196 genes:	ACM1	ADY3	ADY4	AMA1	AME1	AMN1	APC1	APC11	APC2	APC4	APC5	APC9	ASK1	ASM4	BFA1	BIK1	BIM1	BIR1	BRN1	BUB2	BUD14	BUD4	CBF5	CDC1	CDC10	CDC11	CDC12	CDC123	CDC13	CDC14	CDC15	CDC16	CDC20	CDC23	CDC25	CDC26	CDC27	CDC28	CDC3	CDC31	CDC34	CDC37	CDC4	CDC42	CDC5	CDC53	CDC6	CDC7	CDC9	CDH1	CHL4	CIN8	CKS1	CLB1	CLB2	CLB3	CLB4	CLB5	CLB6	CLN1	CLN2	CLN3	CNM67	CNN1	CSE1	CTF19	CTF3	CYK3	DAD1	DAD2	DAD3	DAD4	DAM1	DBF4	DMA1	DMA2	DNL4	DOC1	DOM34	DON1	DSE1	DSN1	DUO1	EGT2	FAR1	FUS3	GAB1	GLC7	HOF1	HRT1	HSK3	HSL7	IBD2	IML3	INN1	IQG1	IRR1	KAR1	KAR3	KCC4	KIN28	KIP1	KIP2	LTE1	MAD1	MAD2	MAD3	MCD1	MCM16	MCM21	MCM22	MIF2	MIH1	MLC1	MLC2	MMR1	MMS1	MMS22	MND2	MOB1	MOB2	MPC54	MTW1	MYO2	NDC80	NDL1	NDT80	NET1	NKP1	NKP2	NNF1	NOC3	NSL1	NUD1	NUF2	NUP53	OKP1	PAC1	PAP2	PAT1	PCL1	PCL2	PCL5	PCL7	PCL9	PDS1	PDS5	POG1	RAX1	RAX2	RFC1	RGP1	RIO1	RME1	RMI1	RSR1	RTT101	SCC4	SDC25	SDS22	SFI1	SGO1	SHE1	SHS1	SIN3	SIT4	SLK19	SMC1	SMC2	SMC3	SMC4	SOG2	SPC19	SPC24	SPC25	SPC34	SPC72	SPO21	SPR28	SRM1	SSD1	SSP1	STU1	SUN4	SWE1	SWM1	TAH11	TEM1	TPK1	TRF5	UBC9	UTH1	VPS1	YCG1	YCS4	YLL017W	
-0.20	-1.12	1.66	-0.41	-0.90	0.15	0.21	0.13	-1.73	1.48	2.57	0.75	-0.77	-1.10	-2.87	-2.70	-1.66		%	chromosome separation| biological_process| GO:0051304|	4 genes:	MPS1	SMC5	SMC6	YCS4	
-3.56	-2.20	0.57	-0.73	0.14	1.36	0.21	0.24	0.34	1.98	2.83	0.28	0.03	0.71	1.69	0.88	0.31		%	meiotic chromosome separation| biological_process| GO:0051307|	5 genes:	ESP1	SMC2	SMC4	YCG1	YCS4	
0.76	-1.08	-1.28	-1.26	-0.99	-2.07	0.06	-2.86	-2.38	-0.70	-0.14	0.03	1.58	-0.47	3.22	1.20	1.15		%	attachment of mitotic spindle microtubules to kinetochore| biological_process| GO:0051315|	6 genes:	CSM1	IRC15	MAD1	MIF2	NDC80	NUF2	
-0.65	0.96	-0.61	-0.39	0.11	0.71	0.66	-2.42	-2.14	-0.43	-0.32	0.24	1.00	-1.63	0.66	0.98	-0.03		%	meiotic cell cycle| biological_process| GO:0051321|	135 genes:	ADY2	ADY3	ADY4	AMA1	AME1	BFR1	BNS1	CAK1	CDC14	CDC4	CDC7	CHL4	CIK1	CNM67	CSM1	CSM2	CSM3	CSM4	CST9	CTF19	CTF3	DBF4	DDC1	DMC1	DOM34	DON1	EMI1	GAC1	GLC7	GMC1	GMC2	HED1	HFM1	HOP1	HOP2	IDS2	IME1	IME2	IME4	IML3	ISC10	KAR3	KAR4	LRS4	MAM1	MCK1	MCM16	MCM21	MCM22	MDS3	MEC1	MEI4	MEI5	MEK1	MER1	MMS4	MND1	MPC54	MRE11	MSC3	MSC6	MSH4	MUM2	MUS81	NDJ1	NDT80	NKP1	NKP2	NPR3	NUD1	OKP1	PCH2	PDS5	PMD1	RAD50	RAD57	RDH54	REC102	REC104	REC107	REC114	REC8	RED1	RFA1	RIM101	RIM15	RIM4	RIM8	RMD1	RMD6	RMD8	RME1	RMI1	RMR1	SAE2	SAE3	SET3	SGO1	SKI8	SLK19	SLZ1	SPC97	SPC98	SPO1	SPO11	SPO12	SPO13	SPO14	SPO16	SPO19	SPO21	SPO22	SPO23	SPR6	SPS1	SPS2	SPS4	SSN3	SSP1	STH1	SWE1	SWM1	TGS1	TOF1	TOR1	TRS85	UME1	VPS1	WTM1	WTM2	XRS2	YNG2	YVH1	ZIP1	ZIP2	
-0.08	0.51	2.47	-0.00	-1.51	1.74	0.17	0.18	1.87	1.15	-0.77	0.48	0.86	-0.17	-0.63	-0.62	-0.29		%	mannose-ethanolamine phosphotransferase activity| molecular_function| GO:0051377|	4 genes:	GPI11	GPI13	LAS21	MCD4	
1.16	0.23	-0.75	-3.41	-1.30	-2.00	-7.02	-0.75	-0.03	0.62	-0.06	0.64	0.83	-0.90	0.06	1.18	-0.54		%	kinetochore assembly| biological_process| GO:0051382|	10 genes:	ARP4	CHL4	CSE4	CTF13	MHF2	MIF2	MTW1	SCM3	SGT1	SKP1	
-0.79	0.42	-0.52	-1.83	-2.90	-1.31	0.07	0.15	-0.24	0.39	-1.76	0.26	1.44	-0.22	1.21	1.08	1.74		%	kinetochore organization| biological_process| GO:0051383|	2 genes:	NUF2	SGO1	
0.32	0.50	0.13	3.80	1.41	1.97	-0.37	0.60	-0.24	-0.49	-0.84	1.31	-0.29	-0.24	0.01	0.32	-0.01		%	stress-activated MAPK cascade| biological_process| GO:0051403|	3 genes:	HOG1	SSK2	SSK22	
0.39	1.94	-0.95	-0.49	0.36	0.05	-1.05	1.79	-0.96	-0.53	-0.36	1.78	-1.86	-1.30	-0.71	-0.95	-2.29		%	response to nitrosative stress| biological_process| GO:0051409|	2 genes:	YHB1	YNL234W	
NaN	0.14	-0.92	-1.77	-2.40	0.12	0.30	-1.41	-1.22	0.68	NaN	NaN	NaN	NaN	NaN	NaN	NaN		%	microtubule nucleation by interphase microtubule organizing center| biological_process| GO:0051415|	2 genes:	SPC97	SPC98	
-2.55	0.20	0.73	-0.52	0.42	0.16	2.91	-0.82	0.49	-0.87	-0.53	0.05	1.60	-0.09	2.45	1.96	3.05		%	regulation of intracellular pH| biological_process| GO:0051453|	6 genes:	NHX1	PFK1	PFK2	PMA1	PMA2	YHC3	
1.15	0.95	-1.41	-1.79	-1.57	-1.03	-0.99	-2.67	-0.11	-0.51	-0.15	0.64	0.04	-0.69	-0.96	-1.32	0.44		%	attachment of spindle microtubules to kinetochore involved in homologous chromosome segregation| biological_process| GO:0051455|	6 genes:	CSM1	DSN1	HRR25	LRS4	MAM1	MIF2	
-0.09	0.34	-0.32	1.18	-0.63	-0.39	0.66	0.18	1.46	1.08	-0.10	0.14	-0.35	-0.52	1.30	1.08	1.05		%	maintenance of protein location in nucleus| biological_process| GO:0051457|	5 genes:	FAR1	GZF3	PTP2	SDS22	WTM1	
1.27	1.02	0.34	0.57	0.31	0.51	0.25	2.20	0.36	2.57	-0.58	1.17	0.17	-0.02	-0.94	0.33	-0.00		%	vesicle fusion with vacuole| biological_process| GO:0051469|	2 genes:	VAM3	VPS33	
-0.28	1.53	0.08	-0.33	0.09	-1.75	0.99	-0.91	-0.72	0.11	-0.32	0.36	5.35	-0.15	0.21	0.01	-0.33		%	iron-sulfur cluster binding| molecular_function| GO:0051536|	40 genes:	ACO1	ACO2	AFT2	BIO2	BOL2	CFD1	CIR2	DNA2	DRE2	ELP3	EXO5	GLT1	GRX3	GRX4	GRX5	GRX6	GRX7	ILV3	ISA1	ISU1	ISU2	LEU1	LIP5	LYS4	MET5	NAR1	NBP35	NFS1	NFU1	NTG2	POL1	POL2	POL3	PRI2	RAD3	REV3	RIP1	SDH2	TYW1	YAH1	
-0.72	0.87	2.00	3.54	0.34	0.17	3.64	-0.25	1.80	0.28	-0.01	1.15	4.84	-0.65	0.16	1.41	0.80		%	2 iron, 2 sulfur cluster binding| molecular_function| GO:0051537|	17 genes:	BIO2	DRE2	GRX3	GRX4	GRX5	GRX6	GRX7	ISA1	ISA2	ISU1	ISU2	MIA40	PDH1	RIP1	SDH2	YAH1	YFH1	
1.05	1.10	0.97	-0.22	1.42	0.91	0.41	0.29	-0.11	-0.30	-1.21	1.74	0.73	-0.10	-0.12	0.19	1.33		%	3 iron, 4 sulfur cluster binding| molecular_function| GO:0051538|	2 genes:	GLT1	SDH2	
-0.22	0.48	0.12	-0.03	0.16	-3.76	0.28	-0.36	1.34	0.37	-0.06	1.31	2.89	-1.19	0.06	0.34	1.23		%	4 iron, 4 sulfur cluster binding| molecular_function| GO:0051539|	29 genes:	ACO1	ACO2	BIO2	CFD1	CIR2	DNA2	DRE2	ELP3	EXO5	ILV3	ISA2	ISU1	ISU2	LEU1	LIP5	LYS4	MET5	NAR1	NBP35	NFU1	NTG2	POL1	POL2	POL3	PRI2	RAD3	REV3	SDH2	TYW1	
-0.65	4.42	4.86	-0.60	3.11	-1.73	0.24	0.64	1.90	3.39	-1.29	2.40	0.04	3.15	-0.73	-0.95	-0.80		%	histone H3-K4 methylation| biological_process| GO:0051568|	12 genes:	BRE2	ORC2	RPN14	SDC1	SET1	SHG1	SPP1	SUS1	SWD1	SWD2	SWD3	UBP8	
-0.45	0.67	1.63	-0.77	0.18	-1.15	1.73	-0.52	0.97	-1.44	-0.96	-6.17	-0.34	-0.37	0.37	3.87	2.25		%	regulation of histone H3-K4 methylation| biological_process| GO:0051569|	3 genes:	CTR9	PAF1	RTF1	
-0.07	-1.16	-0.31	-3.55	-1.43	-0.84	-1.26	-0.07	-0.43	0.28	-0.97	-1.98	0.13	-2.12	-2.27	-0.96	-2.50		%	positive regulation of histone H3-K4 methylation| biological_process| GO:0051571|	2 genes:	BUR2	SGV1	
-1.69	0.11	0.00	-0.95	0.21	-1.17	-3.85	-0.34	2.57	2.27	6.93	0.28	0.87	0.68	0.73	-0.79	0.25		%	detection of glucose| biological_process| GO:0051594|	3 genes:	GPR1	RGT2	SNF3	
2.08	0.06	-0.14	-0.06	-2.32	-1.42	0.72	-0.74	-1.40	-0.54	-0.01	0.12	-0.81	-0.81	-0.63	-2.29	-1.79		%	meiotic recombination checkpoint| biological_process| GO:0051598|	7 genes:	DDC1	DOT1	FPR3	HOP1	MEK1	PCH2	RED1	
-1.77	-1.05	0.01	-1.70	-0.86	-0.44	-0.46	-0.70	0.62	-0.74	-0.59	2.59	0.50	-0.04	0.27	1.10	3.18		%	exocyst localization| biological_process| GO:0051601|	4 genes:	EXO70	EXO84	SEC3	SEC6	
4.69	-3.90	0.28	-2.21	0.11	-9.11	-1.71	1.45	-0.07	4.63	-1.11	0.62	-7.97	-3.03	-6.34	-7.77	-8.24		%	proteolysis involved in cellular protein catabolic process| biological_process| GO:0051603|	23 genes:	ATG42	CPS1	CYM1	KEX1	MDM30	PEP4	PRC1	PRE1	PRE10	PRE2	PRE3	PRE4	PRE5	PRE6	PRE7	PRE8	PRE9	PUP1	PUP2	PUP3	SCL1	STE23	YPF1	
-1.88	2.16	2.72	9.07	-0.90	0.01	3.53	1.74	5.10	0.55	2.17	0.27	-2.75	-1.33	-0.78	-1.37	-0.13		%	protein maturation| biological_process| GO:0051604|	7 genes:	CSF1	HSP60	HSP82	ISA2	PSG1	SND3	YME1	
0.57	0.13	0.30	-0.19	0.06	0.04	0.19	0.53	-0.01	-0.63	-0.69	0.15	0.17	0.94	1.22	1.08	0.84		%	defense response to virus| biological_process| GO:0051607|	5 genes:	NUC1	SKI2	SKI3	SKI8	SLH1	
-0.97	-3.34	-2.86	-1.68	-1.28	-1.08	-0.25	-1.20	-0.60	-0.57	-1.55	0.77	0.40	-0.01	-0.16	-1.71	-0.97		%	Golgi localization| biological_process| GO:0051645|	2 genes:	RET2	YPT11	
-0.19	0.44	-0.59	-0.03	0.61	0.27	1.21	-0.52	0.85	-0.34	-1.27	0.00	1.39	-0.02	-0.21	0.13	-0.24		%	mitochondrion localization| biological_process| GO:0051646|	4 genes:	MDM36	NUM1	PUF3	YPT11	
-0.48	1.03	2.06	0.94	0.12	0.31	0.34	-0.19	4.80	-1.22	-0.19	1.48	-0.34	-0.14	0.31	0.13	-0.06		%	establishment of mitochondrion localization| biological_process| GO:0051654|	4 genes:	ARC18	ARP2	JSN1	MDM10	
-0.08	2.98	-0.42	-1.00	-1.42	0.49	-1.03	0.31	-0.55	0.47	-0.07	3.65	-0.92	-0.39	0.20	0.27	-0.18		%	actin cortical patch localization| biological_process| GO:0051666|	16 genes:	AFI1	ARF3	BBC1	BSP1	CDC50	CRN1	LAS17	LSB3	LSB5	MYO3	MYO5	RVS161	RVS167	VRP1	YEL1	YSC84	
-0.58	0.37	0.63	-0.32	1.86	0.04	1.10	0.59	0.43	2.25	1.67	4.63	0.52	-0.18	0.39	3.10	2.20		%	actin filament capping| biological_process| GO:0051693|	2 genes:	CAP1	CAP2	
-1.56	0.35	0.80	-0.34	0.07	-0.67	-0.76	-0.06	0.52	-0.89	-3.57	0.39	0.36	1.51	0.56	0.85	0.42		%	NAD transmembrane transporter activity| molecular_function| GO:0051724|	2 genes:	YEA6	YIA6	
-1.39	2.42	1.13	-3.27	0.18	-1.85	-0.77	-0.22	5.47	0.42	-0.36	0.06	1.46	-0.02	-2.11	2.08	-0.43		%	regulation of cell cycle| biological_process| GO:0051726|	27 genes:	BCK2	CDC25	CDC33	CDC36	CDC37	CDC39	CKA1	CKA2	CTK1	DOT1	ESA1	GLC7	HSL1	HSL7	KDX1	KIN28	PCL1	PCL2	PCL9	PHO85	RAD9	SEM1	SGV1	SSN3	TOR1	YGK3	YLR287C	
-0.33	1.72	0.08	-0.53	0.18	1.99	0.12	-0.70	2.46	0.41	-0.51	2.66	1.92	0.66	1.38	2.45	2.41		%	meiotic sister chromatid cohesion, centromeric| biological_process| GO:0051754|	3 genes:	BUB1	MAD3	RTS1	
9.75	-6.54	-0.48	-5.59	-4.20	-5.66	-6.11	-0.27	-5.72	1.10	-3.76	3.24	-11.41	-5.65	-7.89	-3.74	-6.66		%	misfolded protein binding| molecular_function| GO:0051787|	20 genes:	DER1	DFM1	ECM10	HSP78	JEM1	KAR2	LHS1	MGR1	MGR3	RCI50	SIS1	SSA1	SSA2	SSA3	SSA4	SSB1	SSB2	SSC1	SSQ1	SSZ1	
1.24	0.03	-3.14	-1.09	0.12	-1.85	-2.84	1.46	-0.10	0.07	-2.17	1.74	-1.80	-0.32	-1.04	-0.39	-0.47		%	medium-chain fatty acid biosynthetic process| biological_process| GO:0051792|	3 genes:	EEB1	EHT1	MGL2	
1.24	0.03	-3.14	-1.09	0.12	-1.85	-2.84	1.46	-0.10	0.07	-2.17	1.74	-1.80	-0.32	-1.04	-0.39	-0.47		%	medium-chain fatty acid catabolic process| biological_process| GO:0051793|	2 genes:	EEB1	EHT1	
-0.69	0.78	0.00	-0.45	0.22	-0.90	-1.29	3.88	0.77	0.76	-1.53	0.37	0.92	-0.90	-1.38	-1.04	-1.38		%	histone demethylase activity (H3-K36 specific)| molecular_function| GO:0051864|	3 genes:	GIS1	JHD1	RPH1	
-0.22	0.83	0.42	-0.98	0.07	-1.02	-1.47	-0.05	-0.15	0.03	-1.08	2.44	0.03	-1.56	-0.68	-0.64	-0.65		%	protein autoubiquitination| biological_process| GO:0051865|	7 genes:	CDC34	DMA1	DMA2	HRD1	IPA1	PEX4	RSP5	
1.42	0.45	-0.41	-2.09	1.18	-1.21	-2.29	3.25	-1.77	6.23	-2.00	0.24	-1.61	-5.88	-2.04	-3.44	-1.84		%	Hsp90 protein binding| molecular_function| GO:0051879|	6 genes:	AHA1	CNS1	HCH1	SBA1	STI1	TEL2	
-0.43	0.42	-1.24	-0.65	-0.64	-0.63	0.14	-2.51	-0.29	0.03	-2.79	0.51	0.14	-0.75	0.04	1.21	0.38		%	G-quadruplex DNA binding| molecular_function| GO:0051880|	6 genes:	MRE11	PIF1	RAD50	RAP1	RRM3	XRS2	
2.57	2.32	1.25	-0.42	0.01	-0.56	-1.95	1.23	-0.40	-0.05	-1.42	2.08	-0.40	-0.98	1.33	0.26	-0.34		%	peroxiredoxin activity| molecular_function| GO:0051920|	9 genes:	AHP1	DOT5	GPX1	GPX2	HYR1	PRX1	PXP2	TSA1	TSA2	
-2.34	0.16	0.25	-0.26	1.06	1.69	-0.49	0.41	-0.11	0.35	-0.21	0.62	0.15	-0.39	1.68	0.60	0.96		%	dynein light intermediate chain binding| molecular_function| GO:0051959|	2 genes:	DYN1	DYN2	
-0.17	-0.43	-1.85	-1.34	0.83	-0.43	-0.40	0.39	-4.65	1.48	-0.84	0.04	-2.31	-0.50	-0.49	0.34	0.64		%	negative regulation of telomerase activity| biological_process| GO:0051974|	7 genes:	CDC13	CDC48	NPL4	PIF1	PXR1	UFD1	UFD4	
NaN	7.43	6.09	-0.20	2.74	-0.88	0.10	4.00	3.56	5.12	NaN	NaN	NaN	NaN	NaN	NaN	NaN		%	regulation of chromosome segregation| biological_process| GO:0051983|	2 genes:	IES6	INO80	
1.96	0.62	0.09	-3.84	0.50	-2.82	-2.87	0.29	-6.80	0.09	-0.58	0.33	0.79	-0.27	0.95	0.73	0.38		%	positive regulation of attachment of spindle microtubules to kinetochore| biological_process| GO:0051987|	10 genes:	ASK1	DAD1	DAD2	DAD3	DAD4	DAM1	DUO1	HSK3	SPC19	SPC34	
-0.50	0.58	0.00	-0.62	0.09	-0.47	-1.93	-0.02	0.30	-0.21	-0.06	0.04	-3.45	1.03	0.24	-0.89	-0.78		%	mannosyl-inositol phosphorylceramide biosynthetic process| biological_process| GO:0051999|	2 genes:	CSH1	SUR1	
0.94	-2.05	-0.76	-3.23	0.01	0.04	-2.37	0.24	-1.94	-0.88	-2.09	0.18	0.45	0.52	0.48	0.13	0.55		%	L-leucine transaminase activity| molecular_function| GO:0052654|	2 genes:	BAT1	BAT2	
0.94	-2.05	-0.76	-3.23	0.01	0.04	-2.37	0.24	-1.94	-0.88	-2.09	0.18	0.45	0.52	0.48	0.13	0.55		%	L-valine transaminase activity| molecular_function| GO:0052655|	2 genes:	BAT1	BAT2	
0.94	-2.05	-0.76	-3.23	0.01	0.04	-2.37	0.24	-1.94	-0.88	-2.09	0.18	0.45	0.52	0.48	0.13	0.55		%	L-isoleucine transaminase activity| molecular_function| GO:0052656|	2 genes:	BAT1	BAT2	
-0.49	-1.70	-2.79	-0.22	0.48	-3.60	-2.06	1.25	-0.39	0.13	-0.68	1.26	-1.84	-0.36	-0.89	0.44	-0.47		%	carboxylic ester hydrolase activity| molecular_function| GO:0052689|	14 genes:	CLD1	ECM18	EEB1	EHT1	FSH1	FSH2	FSH3	ICT1	MGL2	PPE1	TES1	TML25	YJL068C	YNR064C	
-0.23	-1.45	-0.21	2.33	-1.48	0.14	0.02	1.15	-0.01	0.39	-1.47	0.31	-2.99	1.23	0.44	0.95	-1.71		%	trichloro-p-hydroquinone reductive dehalogenase activity| molecular_function| GO:0052690|	2 genes:	OYE2	OYE3	
-0.62	0.63	5.11	-0.32	4.55	-0.34	0.18	-0.44	0.75	0.83	-0.31	0.02	0.66	-0.18	0.08	0.83	2.52		%	tRNA-specific adenosine-34 deaminase activity| molecular_function| GO:0052717|	2 genes:	TAD2	TAD3	
-0.62	0.63	5.11	-0.32	4.55	-0.34	0.18	-0.44	0.75	0.83	-0.31	0.02	0.66	-0.18	0.08	0.83	2.52		%	tRNA-specific adenosine-34 deaminase complex| cellular_component| GO:0052718|	2 genes:	TAD2	TAD3	
-0.88	6.04	1.08	-3.82	0.42	3.13	1.55	-0.85	2.61	-0.99	-0.78	0.65	5.33	-1.39	-0.36	4.15	11.62		%	inositol hexakisphosphate 1-kinase activity| molecular_function| GO:0052723|	2 genes:	KCS1	VIP1	
-0.88	6.04	1.08	-3.82	0.42	3.13	1.55	-0.85	2.61	-0.99	-0.78	0.65	5.33	-1.39	-0.36	4.15	11.62		%	inositol hexakisphosphate 3-kinase activity| molecular_function| GO:0052724|	2 genes:	KCS1	VIP1	
0.69	1.20	0.05	-1.75	0.09	0.08	-3.64	1.38	0.29	0.47	-1.76	0.00	1.87	1.35	0.90	0.34	0.92		%	phosphatidylinositol kinase activity| molecular_function| GO:0052742|	3 genes:	PIK1	STT4	VPS34	
-0.05	0.09	0.27	-0.49	1.55	1.88	0.49	-1.45	0.29	-1.60	-0.08	0.01	0.09	-0.21	0.44	1.21	-0.08		%	inositol monophosphate 3-phosphatase activity| molecular_function| GO:0052832|	2 genes:	INM1	INM2	
-0.05	0.09	0.27	-0.49	1.55	1.88	0.49	-1.45	0.29	-1.60	-0.08	0.01	0.09	-0.21	0.44	1.21	-0.08		%	inositol monophosphate 4-phosphatase activity| molecular_function| GO:0052833|	2 genes:	INM1	INM2	
-0.05	0.09	0.27	-0.49	1.55	1.88	0.49	-1.45	0.29	-1.60	-0.08	0.01	0.09	-0.21	0.44	1.21	-0.08		%	inositol monophosphate phosphatase activity| molecular_function| GO:0052834|	2 genes:	INM1	INM2	
-0.08	0.00	-1.21	-0.21	0.33	0.60	-0.37	1.88	0.26	0.01	-0.37	0.76	-0.91	2.08	-0.33	-0.66	-0.99		%	inositol diphosphate tetrakisphosphate diphosphatase activity| molecular_function| GO:0052840|	2 genes:	DDP1	SIW14	
-0.08	0.00	-1.21	-0.21	0.33	0.60	-0.37	1.88	0.26	0.01	-0.37	0.76	-0.91	2.08	-0.33	-0.66	-0.99		%	inositol diphosphate pentakisphosphate diphosphatase activity| molecular_function| GO:0052842|	2 genes:	DDP1	SIW14	
-0.42	2.73	0.02	-1.51	1.08	1.21	0.01	0.44	0.46	-0.31	-0.37	1.16	0.63	-0.04	-0.32	0.28	3.13		%	inositol-5-diphosphate-1,2,3,4,6-pentakisphosphate diphosphatase activity| molecular_function| GO:0052845|	2 genes:	SIW14	VIP1	
2.07	0.49	-1.99	1.88	1.87	-0.73	0.77	0.19	-2.82	-0.14	-0.62	1.24	0.53	-0.06	-0.43	-1.31	0.79		%	ferric-chelate reductase (NADPH) activity| molecular_function| GO:0052851|	7 genes:	FRE1	FRE2	FRE3	FRE4	FRE5	FRE6	FRE7	
-0.84	0.01	-0.34	-0.30	1.96	2.43	1.16	0.08	-0.00	0.79	-0.10	0.02	1.27	-0.30	0.12	0.61	-0.77		%	glucan endo-1,3-beta-glucanase activity, C-3 substituted reducing group| molecular_function| GO:0052861|	2 genes:	ACF2	DSE4	
-0.84	0.01	-0.34	-0.30	1.96	2.43	1.16	0.08	-0.00	0.79	-0.10	0.02	1.27	-0.30	0.12	0.61	-0.77		%	glucan endo-1,4-beta-glucanase activity, C-3 substituted reducing group| molecular_function| GO:0052862|	2 genes:	ACF2	DSE4	
1.40	0.00	-0.88	-1.45	0.05	0.04	0.47	-3.32	-0.34	-1.10	-0.33	0.41	2.27	-0.57	0.78	2.23	0.72		%	recycling endosome| cellular_component| GO:0055037|	4 genes:	BOI1	BOI2	YPT31	YPT32	
-0.60	0.22	-1.89	-2.03	0.08	1.10	0.30	-0.84	-0.32	0.42	-0.05	0.97	2.49	-0.73	0.27	0.37	0.91		%	iron ion homeostasis| biological_process| GO:0055072|	28 genes:	ARN1	ARN2	ATM1	ENB1	FET3	FET4	FET5	FIT1	FIT2	FIT3	FRE1	FRE2	FRE3	FRE4	FRE6	FRE7	FRE8	FTH1	FTR1	GMC1	HMX1	LSO1	LSO2	MMT1	MMT2	SIT1	SMF3	YFH1	
-2.21	0.10	0.00	-2.25	4.16	2.31	0.73	-0.39	-0.00	-1.03	-1.74	1.56	2.33	-1.64	2.20	1.81	-0.62		%	transmembrane transport| biological_process| GO:0055085|	252 genes:	AAC1	AAC3	ADP1	ADY2	AGC1	AGP1	AGP2	AGP3	ALP1	ALR1	ALR2	AMF1	AQR1	AQY1	AQY2	AQY3	ARN1	ARN2	ARR3	ATM1	ATO3	ATR1	ATR2	ATX2	AUS1	AVT5	AVT6	AZR1	BAP2	BAP3	BCS1	BIO5	BPT1	BSC6	CAN1	CCC2	CCH1	CIN10	COT1	COX3	CTP1	DAL4	DAL5	DIP5	DTR1	DUR3	ECM27	ECM3	ENA1	ENA2	ENA5	ENB1	ERC1	ERS1	ESBP6	FCY2	FCY21	FCY22	FEN2	FET4	FLC1	FLC2	FLC3	FLR1	FLX1	FMP42	FPS1	FSF1	FUI1	FUN26	FUR4	GAL2	GAP1	GEF1	GEX1	GEX2	GGC1	GIT1	GNP1	GUP1	GUP2	HEM25	HIP1	HNM1	HOL1	HUT1	HVG1	HXT1	HXT10	HXT11	HXT12	HXT13	HXT14	HXT15	HXT16	HXT17	HXT2	HXT3	HXT4	HXT5	HXT6	HXT7	HXT8	HXT9	ITR1	ITR2	JEN1	KHA1	LEU5	LYP1	MAL11	MAL31	MCH1	MCH2	MCH4	MCH5	MDL1	MDL2	MIR1	MME1	MMP1	MMT1	MMT2	MNR2	MPH2	MPH3	MRS4	MSC2	MUP1	MUP3	NFT1	NHA1	NHX1	NRT1	OAC1	ODC1	ODC2	OPT1	OPT2	PCA1	PDR10	PDR11	PDR12	PDR15	PDR18	PDR5	PET9	PHO84	PHO87	PHO89	PHO90	PHO91	PMA1	PMC1	POR1	POR2	PTR2	PUT4	PXA1	PXA2	QDR1	QDR2	QDR3	RGT2	RIM2	SAL1	SAM3	SEO1	SFC1	SGE1	SIT1	SLY41	SNF3	SNQ2	SOA1	SPF1	SSU1	SSY1	STE6	STL1	SUL1	SUL2	TAT1	TAT2	THI7	THI72	THI73	TNA1	TOM40	TPC1	TPN1	TPO1	TPO2	TPO3	TPO4	TPO5	TRK1	TRK2	UGA4	VBA1	VBA2	VBA3	VBA4	VBA5	VCX1	VHC1	VHT1	VMA2	VMA8	VMA9	VMR1	VNX1	VPS73	YBR241C	YBR287W	YBT1	YCF1	YCR023C	YCT1	YDL199C	YDL206W	YDR338C	YEA4	YEA6	YFL040W	YFR045W	YGL114W	YGR125W	YHK8	YHL008C	YIA6	YIL171W	YJL163C	YJR124C	YKE4	YKR104W	YLL053C	YLR152C	YMC2	YNL095C	YOL075C	YOL162W	YOL163W	YOR1	YOR365C	YPK9	YPR003C	YPR011C	ZRC1	ZRT1	ZRT2	ZRT3	
-0.08	0.75	1.16	1.09	0.08	0.07	0.46	0.58	1.15	-0.06	-0.35	0.32	0.30	-0.51	2.11	1.42	2.96		%	Ski complex| cellular_component| GO:0055087|	3 genes:	SKI2	SKI3	SKI8	
1.74	0.69	-0.68	-1.43	1.39	-0.90	0.27	0.59	-2.21	0.37	-1.34	1.67	0.54	-0.09	0.49	0.30	-0.40		%	lipid homeostasis| biological_process| GO:0055088|	12 genes:	APQ12	BRL1	BRR6	CLD1	CRG1	ECM18	ICT1	LDH1	LPL1	MCP1	MCP2	POX1	
0.61	-1.11	0.01	-1.02	-1.21	-1.15	0.41	-0.22	0.31	0.60	-0.88	0.87	2.49	0.69	0.65	0.58	-0.30		%	phospholipid homeostasis| biological_process| GO:0055091|	2 genes:	FUN14	GEM1	
-0.02	0.52	-1.27	-3.17	-1.10	-0.55	-3.06	-0.20	-1.39	-1.10	-0.76	0.19	0.04	-0.22	-0.77	-1.61	-2.37		%	sterol homeostasis| biological_process| GO:0055092|	3 genes:	OSH6	PDR18	SPF1	
-1.00	0.55	0.81	-9.36	0.46	1.76	1.36	-0.71	-0.46	0.21	-0.15	0.89	0.59	-0.11	1.89	0.21	-1.06		%	oxidation-reduction process| biological_process| GO:0055114|	336 genes:	AAD10	AAD14	AAD15	AAD16	AAD3	AAD4	AAD6	ACP1	ADE3	ADH1	ADH2	ADH3	ADH4	ADH5	ADH6	ADH7	ADI1	AHP1	AI1	AI2	AI3	AI4	AI5_ALPHA	AIF1	AIM14	AIM17	AIM33	AIM45	AIP5	ALD2	ALD3	ALD4	ALD5	ALD6	ALO1	ARA1	ARA2	ARG5,6	ARH1	ARI1	ARO1	ARO2	ARR2	AST1	AST2	AYR1	BDH1	BDH2	BNA1	BNA2	BNA4	CAT5	CBR1	CBS2	CCP1	CIR1	CIR2	COB	COQ11	COQ6	COR1	COX1	COX12	COX13	COX15	COX2	COX3	COX4	COX5A	COX5B	COX6	COX7	COX8	COX9	CTA1	CTT1	CYB2	CYB5	CYC1	CYC2	CYC7	CYT1	DFG10	DFR1	DIT2	DLD1	DLD2	DLD3	DOT5	DSF1	DUS1	DUS3	DUS4	ECM4	ENV9	EPS1	ERG1	ERG11	ERG24	ERG25	ERG26	ERG27	ERG3	ERG4	ERG5	ERO1	ERV1	ERV2	ETR1	EUG1	FAS1	FAS2	FDH1	FDH2	FET3	FET5	FMO1	FMP46	FMS1	FOX2	FRD1	FRE1	FRE2	FRE3	FRE4	FRE5	FRE6	FRE7	FRE8	FRM2	GAL80	GCV1	GCV2	GCV3	GCY1	GDH1	GDH2	GDH3	GLR1	GLT1	GMC1	GND1	GND2	GOR1	GPD1	GPD2	GPX1	GPX2	GRE2	GRE3	GRX1	GRX2	GRX3	GRX4	GRX5	GRX6	GRX7	GRX8	GTO1	GUT2	HBN1	HEM13	HEM14	HFD1	HIS4	HMG1	HMG2	HMX1	HOM2	HOM6	HTD2	HYR1	IDH1	IDH2	IDP1	IDP2	IDP3	IFA38	ILV5	IMD2	IMD3	IMD4	IRC15	IRC21	IRC24	JHD1	JHD2	JLP1	KGD1	KTI11	LEU2	LIA1	LOT6	LPD1	LYS1	LYS12	LYS2	LYS9	MAE1	MAN2	MCR1	MDH1	MDH2	MDH3	MET1	MET10	MET12	MET13	MET16	MET5	MET8	MGP12	MIA40	MIS1	MPD1	MPD2	MRP1	MSC7	MTD1	MTR4	MXR1	MXR2	NAR1	NCP1	NDE1	NDE2	NDI1	NRE1	OAR1	OLE1	OSM1	OST3	OST6	OYE2	OYE3	PAN5	PBR1	PDA1	PDB1	PDI1	PDX3	PGA3	PGK1	POX1	PRM4	PRO2	PRO3	PRX1	PST2	PUT1	PUT2	PXP2	QCR10	QCR2	QCR6	QCR7	QCR8	QCR9	RFS1	RIB7	RIP1	RNR1	RNR2	RNR3	RNR4	RSM26	SCS7	SDH1	SDH2	SDH3	SDH4	SER3	SER33	SFA1	SHB17	SMM1	SOD1	SOD2	SOR1	SOR2	SPS19	SRX1	SUR2	SVL3	TAH18	TDA3	TDA5	TDH1	TDH2	TDH3	TIM18	TPA1	TRR1	TRR2	TRX1	TRX2	TRX3	TSA1	TSA2	TSC10	TSC13	TYR1	UGA2	URA1	URE2	XYL2	YAH1	YCP4	YCR102C	YDL114W	YDL124W	YDL144C	YDR541C	YFH1	YGL039W	YGL185C	YHB1	YJL045W	YJR096W	YJR149W	YKL069W	YKL071W	YKL107W	YLR460C	YML131W	YMR226C	YMR315W	YNL134C	YNL234W	YPL088W	YPL113C	YPL276W	YPR1	YPR127W	ZTA1	ZWF1	
-0.76	3.74	3.20	-0.11	-0.44	3.16	0.11	3.58	0.64	0.88	-0.82	0.22	-0.86	-0.10	0.31	0.75	-0.76		%	L-proline biosynthetic process| biological_process| GO:0055129|	4 genes:	CAR2	PRO1	PRO2	PRO3	
-0.82	0.07	-0.15	1.77	-1.55	-0.98	1.21	-0.99	0.71	0.39	-0.40	0.69	1.82	-0.75	0.10	0.03	0.27		%	copper ion export| biological_process| GO:0060003|	2 genes:	CCC2	QDR2	
-0.09	0.65	1.32	-0.48	-2.39	0.51	-2.61	-0.05	-0.59	0.01	-0.58	0.85	0.58	-1.16	-0.71	-1.79	-0.01		%	molecular adaptor activity| molecular_function| GO:0060090|	29 genes:	APC1	ARC19	ARC35	ATG11	ATG17	BEM1	CDC10	CDC11	CDC12	CDC3	CDC39	ECM29	HPR1	MFT1	MRE11	SGT2	SHS1	SIR4	SPR28	SPR3	TAF1	TAF10	TAF12	TAF5	TAF6	TAF9	UBP8	USA1	VAC14	
-0.16	0.31	-2.57	-0.22	1.41	-1.41	0.54	0.07	-0.22	2.35	-0.51	0.59	0.28	0.48	0.05	0.31	-0.13		%	regulation of exocyst localization| biological_process| GO:0060178|	2 genes:	CDC42	RHO1	
-0.05	0.18	0.06	-1.98	3.53	1.25	0.03	-0.06	0.50	0.02	5.60	0.46	2.22	1.13	0.97	2.29	4.87		%	regulation of protein desumoylation| biological_process| GO:0060188|	4 genes:	KAP95	NUP53	NUP60	PSE1	
-1.53	0.93	0.88	-0.00	1.15	0.17	-1.29	0.25	1.84	-0.70	-0.36	0.75	-0.35	-0.70	0.03	0.97	5.08		%	negative regulation of antisense RNA transcription| biological_process| GO:0060195|	4 genes:	EAF3	ISW2	RCO1	SET2	
0.38	0.69	-0.63	-3.23	0.31	6.18	-0.53	0.53	-2.99	-0.88	-4.43	0.19	0.32	0.47	-1.58	-0.39	0.17		%	positive regulation of antisense RNA transcription| biological_process| GO:0060196|	2 genes:	ACE2	GCR2	
1.98	0.15	-0.24	-2.66	-0.97	-1.14	-1.95	-0.53	-4.05	-3.47	-0.24	0.15	0.33	1.20	0.84	0.13	1.62		%	regulation of nuclear-transcribed mRNA poly(A) tail shortening| biological_process| GO:0060211|	4 genes:	PAB1	PKC1	PKH1	PKH2	
2.10	0.46	-0.63	-0.64	0.16	-0.84	0.09	0.89	-0.16	-0.31	-0.30	0.01	-0.69	0.63	0.91	0.19	-0.39		%	regulation of mitotic spindle organization| biological_process| GO:0060236|	2 genes:	CIK1	KAR3	
0.77	2.15	-1.39	-0.60	0.26	-1.31	0.08	-0.43	-3.17	0.57	-0.31	1.46	1.52	-0.26	1.37	0.79	0.76		%	regulation of fungal-type cell wall organization| biological_process| GO:0060237|	19 genes:	AZF1	BCK1	CBK1	LRG1	MKK1	MKK2	MSG5	NCE102	PKC1	RHO1	RNT1	ROM2	SAC7	SIT4	SLT2	SNG1	SSD1	YPK1	YPK2	
-1.15	0.64	-0.43	-0.94	0.12	-1.58	0.51	-1.64	1.97	-2.94	-3.62	0.91	0.77	-0.18	1.23	1.04	1.49		%	regulation of flocculation| biological_process| GO:0060256|	3 genes:	RLM1	SLT2	TUP1	
-0.82	-2.73	0.11	-0.99	0.20	0.98	0.08	-0.01	1.17	0.53	-0.61	1.40	-2.89	-0.73	0.00	-5.55	-1.02		%	positive regulation of transcription initiation from RNA polymerase II promoter| biological_process| GO:0060261|	6 genes:	DCP2	GCN4	SPT16	SUB1	TFG2	XRN1	
1.78	0.90	0.29	-2.71	-0.46	-3.07	-2.55	1.15	0.95	2.51	-0.60	0.28	-0.32	-0.98	0.33	0.33	-0.18		%	regulation of nucleosome density| biological_process| GO:0060303|	7 genes:	CDC28	CHD1	CKS1	HST4	ISW1	SPN1	SPT6	
1.63	-1.20	-0.62	-0.68	0.35	0.27	-0.40	0.22	-0.67	-0.10	-1.26	0.09	0.92	-0.60	-0.78	0.19	0.97		%	regulation of phosphatidylinositol dephosphorylation| biological_process| GO:0060304|	7 genes:	IST2	SCS2	SCS22	TCB1	TCB2	TCB3	VPS74	
2.21	0.79	-0.75	-0.57	-0.61	0.01	-0.76	0.07	-2.10	-2.45	-0.10	-2.38	-0.34	-0.38	0.80	0.13	-0.56		%	regulation of vesicle-mediated transport| biological_process| GO:0060627|	3 genes:	BUD14	KEL1	KEL2	
-0.23	0.31	-0.95	-1.10	0.21	0.20	-0.62	0.86	-0.30	-1.63	-1.66	3.94	7.04	0.93	2.18	3.13	2.57		%	regulation of ER to Golgi vesicle-mediated transport| biological_process| GO:0060628|	4 genes:	BRE5	HRR25	TIP20	UBP3	
-0.44	2.35	0.20	-0.69	-0.57	-0.43	-1.04	1.00	-0.08	-0.34	-0.37	2.50	-0.27	-0.30	0.08	-1.90	-0.84		%	positive regulation of meiosis I| biological_process| GO:0060903|	2 genes:	CDC7	DBF4	
1.57	-5.49	-0.76	-1.29	-0.34	0.07	1.07	-0.57	-0.11	-2.60	-1.57	-7.23	-1.32	-0.36	-0.12	-2.61	-0.75		%	regulation of (1->6)-beta-D-glucan biosynthetic process| biological_process| GO:0060917|	2 genes:	PSK1	PSK2	
-1.18	3.77	1.37	-0.48	0.58	2.26	0.05	-1.19	1.23	0.26	-0.53	0.69	-3.48	-0.37	-0.42	-0.62	0.25		%	regulation of ribosomal protein gene transcription by RNA polymerase II| biological_process| GO:0060962|	3 genes:	CRF1	HMO1	IFH1	
-0.95	1.65	0.12	-6.89	0.13	2.88	-3.71	-0.98	1.49	-1.16	-1.63	-5.67	0.06	2.31	2.34	1.26	-0.06		%	positive regulation of ribosomal protein gene transcription by RNA polymerase II| biological_process| GO:0060963|	9 genes:	EUC1	FHL1	GCR1	GCR2	HOT1	IFH1	MSN1	SCH9	SFP1	
1.72	-1.86	-0.43	-0.15	-1.48	-2.04	-1.77	0.06	1.07	-0.67	-0.49	0.16	-0.48	0.58	-1.32	0.56	0.37		%	negative regulation of gene silencing| biological_process| GO:0060969|	2 genes:	ESC1	NFI1	
-1.22	4.44	0.42	-0.18	0.15	2.14	-0.57	-1.99	-0.37	0.30	-0.95	7.39	3.07	1.87	2.00	4.25	1.81		%	lipid tube assembly| biological_process| GO:0060988|	3 genes:	RVS161	RVS167	VPS1	
-2.08	4.05	-0.25	-0.18	1.49	-0.31	1.86	-0.71	-0.16	1.30	-0.55	1.07	0.48	-0.08	-0.33	-0.55	0.76		%	regulation of mRNA catabolic process| biological_process| GO:0061013|	2 genes:	DBF20	WHI3	
0.84	-3.04	-2.54	-0.38	0.02	-3.62	0.17	-0.46	0.46	-0.73	-1.05	1.01	0.01	0.88	-0.16	0.12	1.17		%	membrane organization| biological_process| GO:0061024|	6 genes:	MIC10	PER33	POM33	SAR1	SEY1	YGR026W	
-1.09	0.15	0.26	1.67	0.29	0.67	0.46	-0.01	-0.15	-0.16	4.18	6.97	0.63	-0.01	0.73	1.59	1.41		%	membrane fusion| biological_process| GO:0061025|	5 genes:	ATG8	MGM1	MSO1	SHP1	USO1	
1.20	1.13	0.28	-0.16	0.70	-1.06	-1.49	-1.97	-1.80	-2.61	-0.73	-3.01	-0.78	1.96	0.46	0.48	1.21		%	chaperone-mediated protein folding| biological_process| GO:0061077|	5 genes:	FPR1	HSP31	HSP32	HSP33	TSA1	
-0.58	0.36	0.08	-0.24	0.63	0.96	-0.85	-0.85	-0.01	-0.78	-0.04	0.13	0.77	1.07	0.50	0.19	0.54		%	regulation of phospholipid translocation| biological_process| GO:0061091|	3 genes:	NCE102	OPT2	SNG1	
NaN	1.26	0.48	-0.16	3.59	-0.60	0.44	0.35	0.79	-1.65	NaN	NaN	NaN	NaN	NaN	NaN	NaN		%	negative regulation of phospholipid translocation| biological_process| GO:0061093|	2 genes:	SFK1	YPK1	
-0.11	0.08	1.81	-0.38	1.34	-5.85	-1.01	1.34	0.28	2.17	-0.37	0.22	0.11	7.48	4.36	2.39	1.50		%	endopeptidase activator activity| molecular_function| GO:0061133|	3 genes:	PRE1	PUP3	RPN13	
-0.02	1.49	1.15	-0.14	-0.44	-0.80	-1.20	0.14	0.88	0.13	-0.18	0.26	0.04	-0.15	0.25	0.20	-0.76		%	regulation of proteasomal protein catabolic process| biological_process| GO:0061136|	2 genes:	BLM10	OAZ1	
0.75	0.07	3.57	-2.03	0.35	0.15	0.32	2.83	-0.34	1.95	-2.26	-2.80	-3.29	-2.11	-1.82	-2.85	-0.32		%	mRNA destabilization| biological_process| GO:0061157|	5 genes:	ASC1	HEL2	WHI3	WHI4	XRN1	
1.01	-0.82	0.38	-0.15	0.27	-1.82	-1.30	0.48	-0.02	0.18	-2.19	0.90	1.75	0.74	0.32	0.48	0.80		%	endoplasmic reticulum polarization| biological_process| GO:0061163|	3 genes:	EPO1	SCS2	SHS1	
-3.69	4.19	0.38	-0.44	10.56	2.13	0.95	-1.03	-0.09	-1.75	-1.62	0.66	2.45	11.93	2.03	9.28	11.57		%	negative regulation of chromatin silencing at silent mating-type cassette| biological_process| GO:0061186|	11 genes:	CTI6	DEP1	FKH2	PHO23	RPD3	RXT2	SAP30	SDS3	SIN3	WTM1	WTM2	
-4.75	6.59	0.55	-0.43	11.01	1.93	0.63	-0.33	-0.37	-1.61	5.08	0.29	1.96	13.76	3.37	9.71	14.08		%	negative regulation of chromatin silencing at rDNA| biological_process| GO:0061188|	8 genes:	CTI6	DEP1	PHO23	RPD3	RXT2	SAP30	SDS3	SIN3	
1.07	0.28	-1.08	2.57	1.51	1.31	0.17	2.98	-1.21	2.78	-2.15	1.91	0.45	-0.36	0.09	0.39	-0.32		%	positive regulation of transcription from RNA polymerase II promoter in response to osmotic stress| biological_process| GO:0061393|	5 genes:	HOG1	HOT1	MOT3	SKO1	SMP1	
-2.88	2.43	0.82	2.14	0.44	-0.65	-1.10	1.64	-0.48	0.13	-0.33	2.77	-0.83	-0.83	0.67	-0.54	-0.13		%	positive regulation of transcription from RNA polymerase II promoter in response to arsenic-containing substance| biological_process| GO:0061395|	5 genes:	ARR1	MSN2	MSN4	RPN4	YAP1	
-0.66	1.37	-0.18	2.51	0.31	0.58	1.00	0.85	-0.60	-1.29	-3.36	0.59	-0.42	-1.46	0.38	-0.37	-0.07		%	positive regulation of transcription from RNA polymerase II promoter in response to a hypotonic environment| biological_process| GO:0061401|	2 genes:	MSN2	MSN4	
-0.08	1.15	-0.34	1.02	-0.80	0.23	2.08	-0.30	-0.94	-3.04	-1.45	0.07	0.12	-2.18	0.49	0.09	0.83		%	positive regulation of transcription from RNA polymerase II promoter in response to acidic pH| biological_process| GO:0061402|	4 genes:	HAA1	MSN2	MSN4	WAR1	
-0.66	1.37	-0.18	2.51	0.31	0.58	1.00	0.85	-0.60	-1.29	-3.36	0.59	-0.42	-1.46	0.38	-0.37	-0.07		%	positive regulation of transcription from RNA polymerase II promoter in response to nitrosative stress| biological_process| GO:0061403|	2 genes:	MSN2	MSN4	
-1.14	0.37	-0.39	-0.25	-1.05	-1.49	0.18	1.15	-0.41	-1.70	-1.02	0.90	-0.57	-0.32	1.68	0.16	-0.25		%	positive regulation of transcription from RNA polymerase II promoter in response to increased salt| biological_process| GO:0061404|	4 genes:	CRZ1	MSN1	MSN2	MSN4	
-0.66	1.37	-0.18	2.51	0.31	0.58	1.00	0.85	-0.60	-1.29	-3.36	0.59	-0.42	-1.46	0.38	-0.37	-0.07		%	positive regulation of transcription from RNA polymerase II promoter in response to hydrostatic pressure| biological_process| GO:0061405|	2 genes:	MSN2	MSN4	
-0.10	-1.46	-2.06	-0.40	0.30	1.63	3.76	-0.45	-4.52	-4.59	-3.44	0.69	-0.54	-2.27	0.33	0.13	1.14		%	positive regulation of transcription from RNA polymerase II promoter in response to glucose starvation| biological_process| GO:0061406|	5 genes:	BCY1	MSN2	MSN4	RIM15	YAK1	
-0.66	1.37	-0.18	2.51	0.31	0.58	1.00	0.85	-0.60	-1.29	-3.36	0.59	-0.42	-1.46	0.38	-0.37	-0.07		%	positive regulation of transcription from RNA polymerase II promoter in response to hydrogen peroxide| biological_process| GO:0061407|	2 genes:	MSN2	MSN4	
-2.32	1.11	0.02	-1.93	1.82	0.49	-1.41	0.81	-1.27	-2.19	-0.98	0.12	0.31	2.64	3.73	4.33	3.44		%	positive regulation of transcription from RNA polymerase II promoter in response to heat stress| biological_process| GO:0061408|	22 genes:	BUR6	DEP1	HMS2	HSF1	MGA1	MSN1	MSN2	MSN4	NCB2	PHO23	PSR1	PSR2	RIM15	SAP30	SDS3	SFL1	SIN3	SKN7	SWI4	SWI6	WHI2	YAK1	
-0.66	1.37	-0.18	2.51	0.31	0.58	1.00	0.85	-0.60	-1.29	-3.36	0.59	-0.42	-1.46	0.38	-0.37	-0.07		%	positive regulation of transcription from RNA polymerase II promoter in response to freezing| biological_process| GO:0061409|	2 genes:	MSN2	MSN4	
-0.07	1.41	-0.57	1.88	0.59	2.12	1.19	0.51	-1.10	-1.87	-3.43	0.35	-0.73	-1.41	0.05	0.14	-0.11		%	positive regulation of transcription from RNA polymerase II promoter in response to ethanol| biological_process| GO:0061410|	4 genes:	ADR1	MSN2	MSN4	ZNF1	
-0.66	1.37	-0.18	2.51	0.31	0.58	1.00	0.85	-0.60	-1.29	-3.36	0.59	-0.42	-1.46	0.38	-0.37	-0.07		%	positive regulation of transcription from RNA polymerase II promoter in response to cold| biological_process| GO:0061411|	2 genes:	MSN2	MSN4	
-2.47	1.18	1.00	5.15	-1.35	1.82	2.35	0.50	0.90	-2.09	-1.25	0.97	0.67	-0.00	0.08	0.40	-0.05		%	positive regulation of transcription from RNA polymerase II promoter in response to amino acid starvation| biological_process| GO:0061412|	5 genes:	MSN2	MSN4	SNF12	SNF2	SWI1	
1.82	0.68	-1.95	-0.07	0.26	-0.62	-0.95	0.20	-0.04	-1.23	-0.20	1.34	0.04	-0.13	-0.51	-1.65	-0.24		%	positive regulation of transcription from RNA polymerase II promoter by a nonfermentable carbon source| biological_process| GO:0061414|	4 genes:	CAT8	ERT1	RDS2	SIP4	
1.02	0.18	-1.05	-0.04	0.02	0.87	0.32	0.09	0.41	-1.48	-0.14	2.11	0.32	1.87	0.82	-0.60	-0.10		%	negative regulation of transcription from RNA polymerase II promoter by a nonfermentable carbon source| biological_process| GO:0061415|	2 genes:	ERT1	RDS2	
-0.42	0.95	-0.46	0.83	-0.29	-0.43	0.50	1.07	-1.01	-1.39	-0.96	0.41	0.15	-0.33	1.29	0.21	-0.07		%	positive regulation of transcription from RNA polymerase II promoter in response to alkaline pH| biological_process| GO:0061422|	3 genes:	CRZ1	MSN2	MSN4	
0.67	0.03	-0.16	-0.09	-0.35	0.22	0.43	-0.98	-0.23	-1.16	-1.10	0.81	1.68	-0.03	-0.36	2.10	-0.14		%	positive regulation of transcription from RNA polymerase II promoter by oleic acid| biological_process| GO:0061429|	4 genes:	ADR1	CST6	OAF1	PIP2	
2.17	-0.76	1.90	-0.01	0.32	-0.34	2.07	1.66	0.37	-0.22	-1.60	0.15	-0.93	-0.15	0.05	-0.85	-0.31		%	L-arginine transmembrane transporter activity| molecular_function| GO:0061459|	3 genes:	AVT5	AVT6	AVT7	
-0.21	0.14	-0.08	-0.17	-0.41	0.03	-0.74	0.11	-0.80	2.06	4.32	0.03	-1.65	-0.61	0.18	0.36	-0.60		%	outer plaque of mitotic spindle pole body| cellular_component| GO:0061499|	3 genes:	CNM67	NUD1	SPC72	
0.32	0.24	-0.92	-0.66	-0.89	0.61	-2.50	0.08	-0.06	-1.20	-0.32	0.34	0.73	1.71	2.54	0.12	2.02		%	tRNA threonylcarbamoyladenosine dehydratase| molecular_function| GO:0061503|	2 genes:	TCD1	TCD2	
0.32	0.24	-0.92	-0.66	-0.89	0.61	-2.50	0.08	-0.06	-1.20	-0.32	0.34	0.73	1.71	2.54	0.12	2.02		%	cyclic threonylcarbamoyladenosine biosynthetic process| biological_process| GO:0061504|	2 genes:	TCD1	TCD2	
-0.13	-1.04	-3.39	-2.69	-1.01	-1.29	-4.13	-0.41	-0.19	0.51	-0.44	-2.56	0.29	-0.84	0.02	0.17	-0.28		%	cyclin-dependent protein serine/threonine kinase activator activity| molecular_function| GO:0061575|	3 genes:	CKS1	CTK2	TFB3	
0.67	0.05	0.10	-0.44	-0.37	0.90	2.27	0.50	-0.79	0.55	-1.22	3.06	0.58	-0.61	-2.65	-4.75	-1.75		%	acyl-CoA ceramide synthase complex| cellular_component| GO:0061576|	3 genes:	LAC1	LAG1	LIP1	
3.45	-5.26	-0.23	-0.45	-2.61	-1.59	-0.90	-2.53	-5.93	-1.88	-1.07	-1.37	1.12	-1.55	-0.13	-0.39	-0.29		%	Lys63-specific deubiquitinase activity| molecular_function| GO:0061578|	2 genes:	RFU1	RPN11	
-0.49	2.10	0.52	-0.27	0.26	0.05	-1.53	0.55	-0.11	-0.32	6.87	2.00	0.25	-0.33	0.17	0.16	3.07		%	transfer RNA gene-mediated silencing| biological_process| GO:0061587|	15 genes:	DOT6	GLC7	HHF1	HHF2	HOS1	HTA1	MAF1	MOD5	RCO1	REG1	RPD3	RSC9	RXT2	SIN3	STH1	
0.57	2.57	-1.03	-0.85	2.07	2.10	2.28	2.03	-0.46	1.14	-1.04	2.45	-0.55	-0.41	-1.19	3.82	6.33		%	nuclear import signal receptor activity| molecular_function| GO:0061608|	12 genes:	CRM1	KAP104	KAP114	KAP120	KAP122	KAP123	KAP95	NMD5	OPI10	PSE1	SRP1	SXM1	
-0.68	0.23	-1.12	-0.44	-1.47	0.70	0.68	0.25	-2.07	2.45	-0.84	0.98	-0.56	-0.67	0.35	1.07	0.67		%	glycerol to glycerone phosphate metabolic process| biological_process| GO:0061610|	3 genes:	DAK1	DAK2	GCY1	
-0.01	0.05	-0.26	-0.18	-0.62	-1.14	0.11	0.99	-0.23	0.10	-0.01	0.49	0.18	-0.29	-0.56	-1.24	-0.66		%	MICOS complex| cellular_component| GO:0061617|	6 genes:	MIC10	MIC12	MIC19	MIC26	MIC27	MIC60	
-3.08	0.16	0.64	-1.04	0.31	-1.26	0.56	-0.49	0.51	-0.59	-0.96	0.06	0.00	-0.15	0.74	1.57	-0.11		%	canonical glycolysis| biological_process| GO:0061621|	2 genes:	PFK1	PFK2	
-0.13	0.17	0.62	-6.01	0.72	0.23	-3.11	-0.47	-0.43	0.10	-2.77	3.66	1.77	-0.28	1.30	0.44	0.79		%	ubiquitin protein ligase activity| molecular_function| GO:0061630|	38 genes:	APC1	APC11	APC2	APC4	APC5	APC9	CDC16	CDC23	CDC26	CDC27	CDC34	CDC4	CDC53	DIA2	DMA1	DMA2	DOC1	HEL1	HRD1	HRT1	IPA1	ITT1	MPE1	PRP19	PSH1	RAD18	RKR1	RSP5	SAN1	SKP1	SSL1	SSM4	SWM1	TOM1	TUL1	UBR1	UBR2	YBR062C	
-0.36	2.84	0.06	-0.03	0.01	0.02	0.35	-0.13	-0.13	0.49	-0.58	0.09	0.34	-0.38	0.24	0.03	2.34		%	ubiquitin conjugating enzyme activity| molecular_function| GO:0061631|	14 genes:	CDC34	HUL5	MMS2	PEX4	RAD6	UBC1	UBC11	UBC12	UBC13	UBC4	UBC5	UBC6	UBC7	UBC8	
1.19	-1.08	-0.23	-1.08	-3.18	-3.68	-1.47	-0.79	-0.74	2.74	-1.91	2.15	-3.10	-1.06	-0.59	-2.30	-0.07		%	cytoskeleton-dependent cytokinesis| biological_process| GO:0061640|	7 genes:	CDC10	CDC11	CDC12	CDC3	SHS1	SPR28	SPR3	
0.25	0.47	-0.88	4.88	0.15	0.07	1.77	0.18	-0.00	-0.21	-1.29	0.38	0.64	-0.38	-0.26	0.85	2.85		%	Cbp3p-Cbp6 complex| cellular_component| GO:0061671|	2 genes:	CBP3	CBP6	
0.43	-2.28	3.67	-0.36	0.48	0.60	-0.30	0.87	-0.20	-0.55	-0.04	0.38	0.26	-1.22	-1.26	0.05	0.24		%	glutathione hydrolase complex| cellular_component| GO:0061672|	2 genes:	DUG2	DUG3	
-2.10	0.26	4.01	-0.08	2.07	0.20	0.18	-0.17	0.87	-0.81	-0.40	4.31	0.72	-0.02	0.08	1.83	4.69		%	reticulophagy| biological_process| GO:0061709|	11 genes:	ATG1	ATG11	ATG2	ATG39	ATG40	ATG8	ATG9	LNP1	SEC23	VPS21	YPT1	
-0.37	0.94	0.79	-0.26	0.20	-0.82	1.71	0.34	2.45	-0.55	-1.26	2.09	4.29	-0.12	-0.67	2.95	2.72		%	N(6)-L-threonylcarbamoyladenine synthase activity| molecular_function| GO:0061711|	3 genes:	KAE1	QRI7	SUA5	
0.60	-1.30	-1.53	-0.01	0.10	-1.95	-1.30	-1.36	-2.16	-2.00	-0.83	-2.60	0.40	-0.35	0.47	1.47	0.97		%	methylglyoxal catabolic process to lactate| biological_process| GO:0061727|	3 genes:	HSP32	HSP33	SNO4	
-0.06	0.44	0.83	-0.76	0.02	0.03	-1.72	-1.34	0.42	-0.31	-1.40	-1.56	1.02	0.58	-1.41	0.18	-0.73		%	alpha-ketoglutarate reductase activity| molecular_function| GO:0061759|	2 genes:	SER3	SER33	
0.57	-1.11	-0.23	-0.57	0.38	-0.72	-1.20	-0.22	-0.12	0.00	-2.47	0.17	1.72	-0.71	-0.26	0.18	1.22		%	endoplasmic reticulum-plasma membrane tethering| biological_process| GO:0061817|	5 genes:	SCS2	SCS22	TCB1	TCB2	TCB3	
-0.00	0.51	0.27	-0.41	0.09	1.67	0.16	1.63	-0.92	-2.09	-1.05	0.25	0.77	-0.16	0.92	1.54	1.08		%	phagophore| cellular_component| GO:0061908|	7 genes:	ATG1	ATG16	ATG18	ATG2	ATG3	ATG5	ATG9	
1.99	0.49	-0.24	-0.35	0.78	0.06	-0.87	-0.04	-0.42	-2.18	-0.70	1.04	-0.29	-0.14	0.80	0.05	-1.40		%	D-loop DNA binding| molecular_function| GO:0062037|	2 genes:	MSH4	MSH5	
-0.76	1.07	-0.18	-0.24	0.06	-1.48	0.15	-0.19	0.24	1.33	-0.91	1.33	-3.60	-0.59	-0.40	0.59	2.12		%	Yae1-Lto1 complex| cellular_component| GO:0062092|	2 genes:	LTO1	YAE1	
1.99	0.49	-0.24	-0.35	0.78	0.06	-0.87	-0.04	-0.42	-2.18	-0.70	1.04	-0.29	-0.14	0.80	0.05	-1.40		%	MutSgamma complex| cellular_component| GO:0062128|	2 genes:	MSH4	MSH5	
-1.82	0.46	0.75	3.47	-1.86	0.18	7.58	-2.11	-0.49	-1.69	-1.56	1.29	0.36	-2.62	-1.65	-0.96	0.54		%	protein-containing complex assembly| biological_process| GO:0065003|	11 genes:	AFG3	ATP11	ATP18	ATP19	ATP20	ATP4	CLC1	SAM50	SPC110	TIM11	YTA12	
-0.13	0.70	1.54	2.51	1.93	0.36	0.39	1.26	0.56	-0.18	-0.67	0.27	-1.17	-0.17	0.87	0.63	0.78		%	metalloaminopeptidase activity| molecular_function| GO:0070006|	8 genes:	AAP1	APE1	APE2	APE4	FRA1	MAP1	MAP2	TMA108	
3.16	0.03	0.90	-0.45	0.15	1.21	-1.75	0.15	1.23	0.13	-0.62	0.53	-2.82	-1.82	-1.16	0.61	0.98		%	telomerase RNA binding| molecular_function| GO:0070034|	6 genes:	EBS1	EST1	EST2	NOP10	YKU70	YKU80	
0.99	0.44	-1.51	-0.28	-1.06	-2.45	-0.72	-0.95	-0.38	-0.31	-0.26	0.21	-0.46	-0.35	0.06	0.15	-0.69		%	rRNA (uridine-N3-)-methyltransferase activity| molecular_function| GO:0070042|	2 genes:	BMT5	BMT6	
-0.06	0.46	-0.09	-0.19	0.06	0.17	-1.38	2.05	-0.60	0.04	-1.33	0.51	-0.52	-1.70	-1.88	-1.15	-1.23		%	prospore membrane leading edge| cellular_component| GO:0070056|	4 genes:	ADY3	DON1	IRC10	SSP1	
-2.60	0.77	4.76	-0.30	0.04	0.66	2.62	0.18	0.77	2.32	3.98	1.16	0.17	-0.03	0.72	0.04	0.41		%	tRNA gene clustering| biological_process| GO:0070058|	7 genes:	BRN1	ECO1	SCC2	SMC2	SMC4	YCG1	YCS4	
-3.94	0.46	1.49	-0.67	0.76	0.18	-0.91	2.95	2.79	1.46	-0.79	1.94	-0.26	-0.62	1.77	0.54	3.22		%	vacuolar proton-transporting V-type ATPase complex assembly| biological_process| GO:0070072|	5 genes:	PFK2	PKR1	VMA21	VMA22	VPH2	
-1.09	0.05	2.78	2.82	2.25	1.28	5.29	0.42	-0.00	1.26	-0.34	0.33	-1.90	-1.84	-0.59	-0.59	0.20		%	protein initiator methionine removal| biological_process| GO:0070084|	2 genes:	MAP1	MAP2	
-3.90	0.89	2.77	2.59	3.19	3.59	0.01	-0.05	2.77	2.87	-0.08	0.92	0.90	1.74	1.78	2.07	1.53		%	ubiquitin-dependent endocytosis| biological_process| GO:0070086|	11 genes:	ALY1	ALY2	ART5	BUL1	CSR2	ECM21	LDB19	RIM8	ROD1	ROG3	RSP5	
-3.08	0.16	0.64	-1.04	0.31	-1.26	0.56	-0.49	0.51	-0.59	-0.96	0.06	0.00	-0.15	0.74	1.57	-0.11		%	fructose-6-phosphate binding| molecular_function| GO:0070095|	2 genes:	PFK1	PFK2	
-0.89	0.08	0.19	-1.47	-1.06	0.63	4.91	-0.83	-0.40	-1.81	-0.05	1.92	1.76	-1.28	-0.39	-2.14	0.76		%	mitochondrial outer membrane translocase complex assembly| biological_process| GO:0070096|	10 genes:	MDM10	MDM12	MIM1	MIM2	MMM1	SAM35	SAM37	TOM20	TOM5	TOM6	
-1.72	0.64	1.63	2.69	0.38	0.94	9.76	-0.52	0.71	3.10	-1.49	0.58	0.70	1.27	1.80	0.58	-0.70		%	mitochondrial translational initiation| biological_process| GO:0070124|	7 genes:	AEP2	AEP3	AIM23	IFM1	MRP21	MRP51	RSM28	
-1.16	0.10	1.98	3.26	-0.87	-0.66	5.93	-1.03	1.21	0.28	-0.52	0.04	1.35	-0.10	0.63	-2.41	-0.53		%	mitochondrial translational elongation| biological_process| GO:0070125|	24 genes:	CDC65	MEF1	TUF1	tA(UGC)Q	tC(GCA)Q	tE(UUC)Q	tF(GAA)Q	tG(UCC)Q	tI(GAU)Q	tK(UUU)Q	tM(CAU)Q1	tM(CAU)Q2	tN(GUU)Q	tP(UGG)Q	tQ(UUG)Q	tR(ACG)Q2	tR(UCU)Q1	tS(GCU)Q1	tS(UGA)Q2	tT(UAG)Q2	tT(UGU)Q1	tV(UAC)Q	tW(UCA)Q	tY(GUA)Q	
-2.54	0.83	2.50	0.63	0.07	1.35	7.85	-0.14	2.55	-0.77	-0.75	1.85	0.78	0.72	0.06	0.22	-0.53		%	negative regulation of mitochondrial translation| biological_process| GO:0070130|	2 genes:	COA3	COX14	
-1.58	0.35	0.47	5.44	0.04	0.55	18.92	-0.37	-0.25	-0.60	-1.42	1.04	0.44	2.21	0.73	1.54	1.34		%	positive regulation of mitochondrial translation| biological_process| GO:0070131|	14 genes:	ATP22	CBP3	CBP6	CBS1	CBS2	MAM33	MBA1	MDM38	MRX10	MSS51	PET111	PET122	PET494	PET54	
1.31	0.97	2.13	-0.34	0.68	-0.81	0.36	-0.22	-2.30	0.88	-0.27	0.73	0.90	-1.60	-0.35	-0.97	-0.55		%	SUMO-specific isopeptidase activity| molecular_function| GO:0070140|	2 genes:	ULP1	ULP2	
-3.08	0.52	0.47	4.20	0.03	3.23	1.66	1.98	-0.14	-2.96	-0.00	0.22	0.80	3.41	2.39	2.38	0.59		%	mitochondrial glycyl-tRNA aminoacylation| biological_process| GO:0070150|	2 genes:	GRS1	GRS2	
-1.70	2.72	0.66	-0.81	0.50	21.84	3.22	-5.70	1.98	0.59	-1.32	3.49	-0.61	-0.37	0.93	-1.09	-0.00		%	large ribosomal subunit rRNA binding| molecular_function| GO:0070180|	14 genes:	CIC1	ERB1	MRPL19	MRPL38	MRT4	NMD3	NOG2	NOP4	NOP7	RPL12A	RPL12B	RPL23A	RPL23B	RPP0	
-3.36	4.13	0.32	-1.13	1.34	4.24	2.63	-2.47	3.04	1.23	-0.96	0.40	0.05	2.67	1.78	5.14	3.35		%	small ribosomal subunit rRNA binding| molecular_function| GO:0070181|	11 genes:	MRP17	MRPS18	NOB1	RPS13	RPS14A	RPS14B	RPS2	RSM18	SNR4	SNR45	UTP23	
0.40	0.92	0.00	-0.07	0.51	0.16	0.06	-0.62	-0.44	-0.45	-0.00	1.66	0.50	-0.20	0.09	0.12	-0.36		%	shelterin complex| cellular_component| GO:0070187|	3 genes:	RAP1	RIF1	RIF2	
-1.67	0.25	-1.87	-2.81	-0.91	0.02	-1.16	-0.97	-1.13	-1.15	3.43	1.24	-2.93	-0.27	-0.38	0.77	-0.45		%	chromosome organization involved in meiotic cell cycle| biological_process| GO:0070192|	3 genes:	DMC1	RAD50	RAD51	
1.39	0.32	0.13	-0.22	0.22	-0.56	0.15	-1.52	-0.14	-0.42	-0.31	-2.06	-0.28	-1.03	-0.79	-0.52	-0.62		%	synaptonemal complex organization| biological_process| GO:0070193|	3 genes:	ECM11	GMC1	GMC2	
-0.87	2.04	0.92	-0.50	0.45	1.16	0.14	0.59	4.79	1.45	-0.87	6.34	0.88	-0.41	0.35	1.82	3.01		%	establishment of protein localization to chromosome| biological_process| GO:0070199|	2 genes:	RTS1	SGO1	
2.15	0.12	-1.74	-13.05	1.42	-1.21	-4.31	7.20	-2.14	0.38	-0.93	-2.75	0.08	-2.90	-4.10	-2.04	-4.59		%	regulation of establishment of protein localization to chromosome| biological_process| GO:0070202|	3 genes:	GAL11	HSF1	SIN4	
-1.97	-2.81	-0.31	-2.28	-0.48	-1.26	-1.11	2.61	-0.36	-0.56	-0.31	2.00	0.62	-0.55	-0.99	1.48	0.53		%	ASTRA complex| cellular_component| GO:0070209|	7 genes:	ASA1	RVB1	RVB2	TEL2	TRA1	TTI1	TTI2	
-0.42	1.27	-2.10	-0.67	0.98	1.49	0.15	-1.72	-2.59	-1.39	-3.63	0.00	2.41	5.95	0.78	3.43	12.09		%	Rpd3L-Expanded complex| cellular_component| GO:0070210|	19 genes:	ASH1	CTI6	DEP1	DOT6	HOS2	PHO23	RPD3	RXT2	RXT3	SAP30	SDS3	SET3	SIF2	SIN3	SNT1	TOD6	TOS4	UME1	UME6	
-0.43	0.06	-1.35	1.17	0.01	0.12	0.41	-2.32	-0.02	-0.50	-0.79	0.19	-0.68	-0.21	0.07	1.03	2.74		%	Snt2C complex| cellular_component| GO:0070211|	3 genes:	ECM5	RPD3	SNT2	
0.26	-2.77	-4.26	-0.25	0.18	0.21	0.17	-1.68	-0.84	-2.08	-0.46	0.34	-0.31	-0.15	0.15	0.15	-0.06		%	mating projection membrane| cellular_component| GO:0070250|	2 genes:	NCE102	YBR016W	
-0.31	0.22	1.94	-6.25	-3.27	0.39	-3.59	-1.44	2.47	0.53	-1.14	1.64	-1.05	-0.17	0.98	0.03	-0.74		%	peptidyl-serine dephosphorylation| biological_process| GO:0070262|	6 genes:	CDC55	PPH21	PPH22	PTC5	PTC6	SIT4	
-0.79	-1.96	-1.73	-4.29	-8.09	-1.20	-2.01	-0.17	-3.03	0.05	-0.39	3.05	0.13	-0.64	-0.83	0.73	-0.93		%	phosphatidylinositol-4-phosphate binding| molecular_function| GO:0070273|	15 genes:	ATG18	ATG21	CDC10	CDC11	CDC12	CDC3	EGD2	GGA2	HSV2	KES1	MSS4	OSH6	RGD1	SEC2	VPS74	
-1.55	0.82	2.65	-0.34	0.26	0.41	-2.01	-0.80	1.70	0.70	2.58	0.08	0.26	0.95	0.69	3.02	2.69		%	RES complex| cellular_component| GO:0070274|	3 genes:	BUD13	IST3	PML1	
-0.21	-0.61	-0.15	-0.39	0.28	-0.50	0.10	0.34	-0.18	-1.50	-0.42	1.21	-1.29	-0.71	0.09	-0.47	-2.32		%	N-acylphosphatidylethanolamine-specific phospholipase D activity| molecular_function| GO:0070290|	2 genes:	FMP30	SPO14	
-0.36	0.30	0.60	-0.86	-2.64	0.32	0.55	0.59	-0.08	0.06	-0.81	0.99	-0.97	-0.04	-0.26	-1.26	-0.96		%	phosphatidic acid binding| molecular_function| GO:0070300|	9 genes:	EGD2	KES1	OPI1	OSH6	PMP3	SEC18	SPO20	SSO1	SSO2	
5.22	0.94	0.92	-1.67	-3.31	-0.98	0.20	-0.50	-2.09	0.37	-2.15	1.09	-3.48	-9.84	-3.63	-3.80	-0.49		%	cellular response to hydrogen peroxide| biological_process| GO:0070301|	7 genes:	DDR2	FLO1	HSP30	IRA2	MDL2	NCL1	RSC9	
-0.21	1.36	0.05	2.96	0.23	0.75	2.05	2.18	0.45	0.16	-0.11	1.22	-1.01	-0.57	0.59	0.45	-0.43		%	flap-structured DNA binding| molecular_function| GO:0070336|	5 genes:	CCE1	MPH1	MRS1	SAW1	VTS1	
-0.98	0.25	2.56	1.60	7.62	3.97	0.71	3.73	1.84	5.91	-1.82	1.11	0.27	-0.86	-0.42	0.41	-0.09		%	transcription export complex 2| cellular_component| GO:0070390|	6 genes:	CDC31	SAC3	SEM1	SUS1	THP1	YJR084W	
2.52	-1.14	-1.86	-1.16	0.33	-0.91	-0.93	0.91	-1.34	-0.28	-0.33	0.86	-0.32	-1.76	-1.84	-0.76	-1.40		%	NAD+ binding| molecular_function| GO:0070403|	6 genes:	HST1	HST2	HST3	HST4	SIR2	TYR1	
0.94	0.60	-1.75	-5.49	-1.61	5.63	0.23	-0.16	-1.94	-2.30	-0.25	2.63	0.45	-4.20	-0.51	0.46	0.51		%	trehalose metabolism in response to stress| biological_process| GO:0070413|	4 genes:	TPS1	TPS2	TPS3	TSL1	
4.55	-1.08	-1.05	-0.31	-2.03	0.05	1.26	-1.03	-2.42	0.26	-2.95	0.65	-0.47	-5.61	-3.19	0.08	-0.22		%	cellular response to cold| biological_process| GO:0070417|	3 genes:	IRA2	MGA2	SPT23	
-0.68	-1.27	-0.08	-2.25	-1.26	-0.53	-0.47	-0.27	-0.83	-0.82	-2.69	-2.40	-0.39	-1.60	-0.15	0.22	1.43		%	elongin complex| cellular_component| GO:0070449|	2 genes:	ELA1	ELC1	
-2.27	0.16	0.07	-0.19	-0.68	-4.55	-1.09	-0.73	-0.19	-0.48	-1.76	2.32	0.33	-0.06	1.54	3.08	3.83		%	SAGA-type complex| cellular_component| GO:0070461|	4 genes:	ADA2	FUN19	HFI1	YOR338W	
-3.92	-2.72	1.38	13.72	-3.39	0.50	19.34	-1.24	1.98	0.03	-0.66	2.31	0.14	1.76	0.06	0.03	-0.09		%	respirasome| cellular_component| GO:0070469|	16 genes:	ACP1	COB	COR1	COX1	COX2	CYB2	CYC1	CYC7	CYT1	QCR10	QCR2	QCR6	QCR7	QCR8	QCR9	RIP1	
-0.23	0.29	-3.36	-2.42	-2.09	1.00	0.14	-1.83	-0.13	-0.96	-1.81	1.00	0.77	-0.30	0.41	0.06	-0.32		%	rRNA base methylation| biological_process| GO:0070475|	5 genes:	BMT5	BMT6	EMG1	NOP2	RCM1	
0.44	0.89	-0.66	-0.22	0.13	2.24	2.51	-4.12	0.28	-4.79	-0.26	0.19	0.08	-0.08	2.49	3.37	1.71		%	rRNA (guanine-N7)-methylation| biological_process| GO:0070476|	2 genes:	BUD23	TRM112	
1.70	1.66	-0.04	-1.19	-3.34	1.21	1.49	-1.14	-0.44	1.30	-4.18	2.91	-3.68	-3.36	-2.58	-3.94	-2.80		%	nuclear-transcribed mRNA catabolic process, 3'-5' exonucleolytic nonsense-mediated decay| biological_process| GO:0070478|	17 genes:	CSL4	DIS3	MTR3	NAM7	NMD2	RRP4	RRP40	RRP42	RRP43	RRP45	RRP46	SKI2	SKI3	SKI6	SKI7	SKI8	UPF3	
-0.39	0.68	0.50	-0.99	-1.01	0.71	1.11	-0.41	-0.49	0.48	-2.72	0.13	0.24	-0.34	-0.63	0.29	-0.28		%	nuclear-transcribed mRNA catabolic process, non-stop decay| biological_process| GO:0070481|	22 genes:	CSL4	DIS3	DOM34	HTZ1	IPK1	IRC25	MTR3	RRP4	RRP40	RRP42	RRP43	RRP45	RRP46	SIR3	SKI2	SKI3	SKI6	SKI7	SKI8	SSN3	YCL001W-B	YGR122W	
0.79	0.32	-0.49	-0.47	0.18	-0.88	-0.70	-0.05	-0.47	-0.33	-0.01	-1.77	0.14	-0.65	-0.69	0.37	-0.99		%	dehydro-D-arabinono-1,4-lactone biosynthetic process| biological_process| GO:0070485|	2 genes:	ALO1	ARA2	
4.33	-2.65	-0.86	-1.54	-3.75	-0.63	0.14	-0.49	-3.00	0.54	-0.30	0.15	0.75	-1.23	-2.58	-1.98	-0.22		%	repressing transcription factor binding| molecular_function| GO:0070491|	4 genes:	CIN5	GTS1	NRM1	UME6	
1.52	0.30	-0.40	-2.23	0.09	-1.17	-2.79	0.34	4.75	0.91	-0.92	1.50	1.60	-1.89	-1.90	0.08	0.30		%	tRNA threonylcarbamoyladenosine metabolic process| biological_process| GO:0070525|	4 genes:	BUD32	KAE1	PCC1	SUA5	
-0.07	0.04	-0.77	-0.29	-2.42	0.23	2.36	-0.43	-0.81	-0.38	-0.43	0.12	-1.40	-0.34	-0.35	0.38	1.43		%	protein K63-linked ubiquitination| biological_process| GO:0070534|	4 genes:	BRE1	MMS2	RAD6	UBC13	
3.45	-5.26	-0.23	-0.45	-2.61	-1.59	-0.90	-2.53	-5.93	-1.88	-1.07	-1.37	1.12	-1.55	-0.13	-0.39	-0.29		%	protein K63-linked deubiquitination| biological_process| GO:0070536|	2 genes:	RFU1	RPN11	
-0.69	0.78	0.00	-0.45	0.22	-0.90	-1.29	3.88	0.77	0.76	-1.53	0.37	0.92	-0.90	-1.38	-1.04	-1.38		%	histone H3-K36 demethylation| biological_process| GO:0070544|	3 genes:	GIS1	JHD1	RPH1	
-1.65	1.33	1.95	-0.53	-0.29	4.65	1.33	-0.40	0.85	1.88	-2.67	-2.91	0.69	5.96	1.28	0.66	-0.26		%	PeBoW complex| cellular_component| GO:0070545|	4 genes:	CAF4	ERB1	NOP7	YTM1	
-3.12	1.27	0.85	-0.70	3.18	1.29	-0.86	0.57	-0.02	3.40	-2.61	1.15	-1.26	-0.10	-0.27	0.36	0.72		%	rDNA condensation| biological_process| GO:0070550|	13 genes:	CSM1	FOB1	HMO1	LRS4	RPD3	SCC2	SCC4	SIN3	SMC2	SMC4	TOF2	YCG1	YCS4	
-0.92	0.30	0.01	-0.73	2.28	0.40	-1.58	4.11	0.87	1.56	-1.53	1.41	-0.57	-0.73	-0.55	-1.03	0.23		%	uridylyltransferase activity| molecular_function| GO:0070569|	3 genes:	QRI1	UGP1	YHL012W	
-1.10	0.31	1.32	-0.77	-2.12	0.23	-0.40	-2.52	-1.05	-0.56	-0.47	1.29	0.23	-0.05	0.42	0.85	0.40		%	cadmium ion transmembrane transport| biological_process| GO:0070574|	8 genes:	BPT1	MMT1	MMT2	PCA1	SMF1	SMF2	SMF3	YCF1	
-0.39	1.33	0.08	-0.47	0.39	0.24	-0.38	4.13	-0.20	-1.35	-0.66	1.38	2.00	2.40	3.00	4.31	2.02		%	lysine-acetylated histone binding| molecular_function| GO:0070577|	7 genes:	BDF1	BDF2	BLM10	GCN5	RSC4	SNF2	STH1	
1.89	0.59	0.51	-2.50	-0.33	-0.54	0.65	-1.93	-0.10	-0.84	-2.37	0.29	-2.10	-0.72	0.09	0.09	0.72		%	spore membrane bending pathway| biological_process| GO:0070583|	3 genes:	SMA2	SPO1	SPO19	
-0.24	0.62	-0.09	-0.81	0.19	-1.05	0.84	-0.37	-0.00	1.20	-0.18	0.51	0.06	-1.47	-2.86	-1.18	-0.42		%	mitochondrion morphogenesis| biological_process| GO:0070584|	3 genes:	MIC60	PHB1	UPS3	
0.58	0.18	-0.66	1.55	0.18	0.23	2.76	1.72	-1.08	0.85	-0.13	0.79	0.22	-1.17	-2.21	-1.15	-1.37		%	calcium ion transmembrane transport| biological_process| GO:0070588|	8 genes:	CCH1	GDT1	MID1	PMC1	PMR1	VCX1	VNX1	YVC1	
1.19	0.25	0.34	-0.33	0.48	-1.13	0.24	-0.15	-0.13	0.76	3.93	0.18	0.02	-0.00	0.56	-0.66	-0.14		%	SWI/SNF superfamily-type complex| cellular_component| GO:0070603|	3 genes:	RSC1	RSC2	RSC4	
-0.29	3.79	0.35	-1.75	0.54	0.12	0.44	-2.36	-0.36	-0.29	-0.59	1.29	-0.80	-0.97	1.20	1.58	2.45		%	proteasome binding| molecular_function| GO:0070628|	14 genes:	BLM10	CIC1	CUZ1	FUB1	MDY2	PCA1	RAD23	RAD6	RPN11	RPN13	SPG5	UBC1	UBC4	UBC5	
-0.59	0.63	0.96	-0.08	1.75	0.59	0.22	0.20	0.46	-0.21	-0.53	1.30	0.80	1.10	1.19	0.22	-0.67		%	nicotinamide riboside hydrolase activity| molecular_function| GO:0070635|	2 genes:	PNP1	URH1	
-0.19	1.26	-2.10	-0.21	1.99	0.39	-3.35	0.27	-0.26	3.06	-0.15	0.41	0.01	-0.17	0.03	0.26	-0.07		%	formin-nucleated actin cable assembly| biological_process| GO:0070649|	5 genes:	BNI1	BNR1	MSB3	MSB4	SAC6	
-0.51	1.48	-0.40	-3.20	0.13	0.12	0.48	-0.06	-3.22	-0.06	-4.07	1.24	-2.07	-1.35	-1.44	-6.22	-2.21		%	nonfunctional rRNA decay| biological_process| GO:0070651|	23 genes:	CDC48	CSL4	DIS3	DOM34	HBS1	MMS1	MTR3	NPL4	RPT2	RPT6	RRP4	RRP40	RRP42	RRP43	RRP45	RRP46	RTT101	SKI6	SKI7	UFD1	XRN1	YCL001W-A	YCL001W-B	
-7.59	17.85	6.76	3.44	8.43	2.02	1.65	0.78	12.99	3.10	3.52	8.97	0.04	-0.38	0.94	1.68	0.88		%	intralumenal vesicle formation| biological_process| GO:0070676|	7 genes:	BRO1	DID4	DOA4	SNF7	VPS20	VPS24	VPS4	
-0.64	-1.12	0.69	4.34	-1.25	0.02	7.04	-2.81	0.32	-0.17	-0.57	-2.14	5.37	-0.38	0.02	-0.69	1.20		%	glutaminyl-tRNAGln biosynthesis via transamidation| biological_process| GO:0070681|	3 genes:	GTF1	HER2	PET112	
0.86	-4.33	-1.07	-2.89	0.52	-3.55	-2.69	0.38	-1.56	2.19	-0.88	0.62	-2.18	-0.53	-0.79	-3.25	-3.23		%	proteasome regulatory particle assembly| biological_process| GO:0070682|	11 genes:	HSM3	NAS2	NAS6	RPN14	RPT1	RPT2	RPT3	RPT4	RPT5	RPT6	TMA17	
-1.21	-1.16	2.83	-0.77	-2.26	1.04	3.66	-2.30	3.96	1.52	1.73	0.93	0.01	-0.56	-0.15	0.30	-0.91		%	CTDK-1 complex| cellular_component| GO:0070692|	3 genes:	CTK1	CTK2	CTK3	
0.38	0.51	1.42	1.12	0.51	3.67	0.60	-1.24	1.21	0.76	2.49	0.61	0.07	-2.28	-2.00	-0.43	0.29		%	pre-snoRNP complex| cellular_component| GO:0070761|	2 genes:	BCD1	HIT1	
-1.94	2.35	2.42	-0.09	0.66	0.51	1.98	-0.02	1.71	2.77	-0.19	0.50	-0.41	-0.21	0.18	0.02	2.58		%	nuclear pore transmembrane ring| cellular_component| GO:0070762|	3 genes:	NDC1	POM152	POM34	
-1.18	0.33	1.41	3.14	0.16	0.45	-0.40	1.59	1.31	1.56	-0.62	0.18	1.42	-0.25	0.23	0.14	-1.53		%	PAS complex| cellular_component| GO:0070772|	5 genes:	ATG18	FAB1	FIG4	VAC14	VAC7	
1.10	-1.15	0.70	-0.64	-1.26	-1.11	0.01	-0.25	-0.21	0.37	-0.30	1.00	-0.34	-0.21	-2.09	-0.46	-0.27		%	phytoceramidase activity| molecular_function| GO:0070774|	2 genes:	YDC1	YPC1	
0.93	0.07	-0.23	-0.05	-0.59	0.98	-1.93	0.89	0.34	-0.57	-0.82	0.44	1.42	1.40	0.80	0.91	1.73		%	L-aspartate transmembrane transport| biological_process| GO:0070778|	4 genes:	AGC1	AVT6	ODC1	ODC2	
0.90	0.87	1.05	-0.71	0.71	0.22	0.27	0.43	-0.54	-0.60	-0.26	0.99	-1.47	-0.26	-1.18	0.64	-0.00		%	hydrogen sulfide biosynthetic process| biological_process| GO:0070814|	6 genes:	CYS4	MET10	MET14	MET16	MET3	MET5	
-0.01	0.96	-0.77	-11.81	-8.87	-3.48	-1.01	-1.20	-0.04	2.36	-0.32	1.27	0.21	-4.67	-4.58	-1.41	-0.69		%	phosphorylation of RNA polymerase II C-terminal domain| biological_process| GO:0070816|	15 genes:	BUR2	CCL1	CDC28	CTK1	KIN28	RAD3	SGV1	SSL1	SSL2	SSN3	TFB1	TFB2	TFB3	TFB4	TFB5	
-1.02	0.91	0.31	-0.20	1.67	0.09	-0.64	0.64	-0.35	0.01	-2.40	1.00	0.08	3.63	1.59	1.08	1.71		%	Sin3-type complex| cellular_component| GO:0070822|	7 genes:	DEP1	RPD3	SDS3	SIN3	STB1	STB2	STB6	
0.66	0.18	-0.73	-14.09	-0.98	-3.27	-5.27	-1.42	-0.74	-0.76	-0.03	3.20	-1.21	-1.69	-1.14	-0.53	-1.69		%	HDA1 complex| cellular_component| GO:0070823|	3 genes:	HDA1	HDA2	HDA3	
5.25	-2.69	-5.48	-9.22	-3.76	-6.45	-4.40	-0.94	-5.43	2.60	-8.24	-2.43	-4.35	-3.35	-3.55	-5.48	-1.59		%	misfolded protein transport| biological_process| GO:0070843|	3 genes:	DER1	SEC61	SIS1	
0.84	-5.68	-1.46	-11.64	-2.46	-3.50	-3.13	3.06	-1.73	1.31	-0.52	4.96	0.01	-2.29	-2.30	-2.33	-3.88		%	core mediator complex| cellular_component| GO:0070847|	20 genes:	CSE2	GAL11	MED1	MED11	MED2	MED4	MED6	MED7	MED8	NUT2	PGD1	RGR1	ROX3	SIN4	SOH1	SRB2	SRB4	SRB5	SRB6	SRB7	
-2.66	0.65	1.01	-0.31	0.28	0.19	0.27	-0.64	-0.90	0.49	-0.88	0.70	0.87	-0.15	1.20	3.05	-0.62		%	RNA polymerase I core factor complex| cellular_component| GO:0070860|	3 genes:	RRN11	RRN6	RRN7	
1.80	0.27	0.01	1.15	-0.53	0.04	0.72	0.16	-0.30	0.43	-1.68	0.19	-0.94	-0.30	-0.33	0.56	0.35		%	mating projection tip membrane| cellular_component| GO:0070867|	4 genes:	DNF1	DNF2	DNF3	STE5	
-1.40	0.50	-0.58	-1.58	1.77	0.12	-1.07	0.11	1.92	0.15	-0.63	1.96	-1.80	1.02	0.21	1.09	2.64		%	heterochromatin organization involved in chromatin silencing| biological_process| GO:0070868|	6 genes:	DPB2	DPB3	DPB4	GIC1	POL2	SGF29	
1.51	-1.39	0.67	-1.70	-0.45	-1.91	-0.29	-0.07	-0.31	-0.07	-0.17	0.62	-1.10	-0.78	0.36	0.52	4.65		%	heterochromatin assembly involved in chromatin silencing| biological_process| GO:0070869|	4 genes:	DPB4	FUN30	NUP170	RTT106	
1.33	0.32	0.83	-1.08	-0.25	-1.13	-0.25	0.21	-0.01	0.47	-1.42	0.54	-1.80	-1.07	0.07	0.15	0.70		%	heterochromatin maintenance involved in chromatin silencing| biological_process| GO:0070870|	2 genes:	FUN30	ISW1	
-2.81	2.88	2.87	-2.02	0.99	-5.83	-2.50	-0.03	1.39	-0.53	1.98	2.44	0.10	3.36	2.62	-0.83	-0.83		%	regulation of glycogen metabolic process| biological_process| GO:0070873|	3 genes:	BMH1	BMH2	GLC7	
1.13	-3.31	-0.74	-1.04	-2.92	-1.08	0.15	-0.01	-2.84	-0.40	-0.06	0.37	-1.24	-2.56	-7.22	-3.17	-2.06		%	fungal-type cell wall beta-glucan biosynthetic process| biological_process| GO:0070880|	4 genes:	CWH41	KAR2	KRE5	ROT2	
-2.17	3.39	0.39	1.44	0.19	0.20	0.70	-1.46	-0.07	-0.15	-1.29	1.91	0.47	3.18	3.84	1.73	-0.13		%	transposon integration| biological_process| GO:0070893|	3 genes:	BRF1	RPC40	SPT15	
-0.64	-0.74	-0.64	-0.52	-1.78	-0.69	-0.28	1.37	-0.34	0.04	-0.29	0.27	-0.48	-0.23	-0.34	-1.55	-1.20		%	transcription preinitiation complex assembly| biological_process| GO:0070897|	2 genes:	BRF1	SUA7	
-0.43	0.09	-0.99	-0.94	0.91	0.02	0.41	-0.09	-0.05	0.70	-0.41	0.04	0.17	-0.48	0.11	0.26	-0.06		%	RNA polymerase III preinitiation complex assembly| biological_process| GO:0070898|	12 genes:	BDP1	BRF1	NHP6A	NHP6B	SPT15	SUB1	TFC1	TFC3	TFC4	TFC6	TFC7	TFC8	
0.22	0.33	0.19	-0.48	-1.56	0.74	0.81	2.62	1.00	-0.16	-0.64	0.21	1.11	-0.00	-0.26	-1.44	-0.48		%	mitochondrial tRNA wobble uridine modification| biological_process| GO:0070899|	2 genes:	MSS1	MTO1	
-0.20	0.14	0.03	-0.39	-1.49	-0.57	1.10	-1.75	-2.08	-1.25	-1.24	0.42	0.87	-0.07	-0.23	0.26	1.45		%	serine binding| molecular_function| GO:0070905|	2 genes:	SHM1	SHM2	
-3.41	0.14	0.68	-0.86	-0.50	-2.29	0.01	-0.52	-0.93	-0.38	-3.60	0.82	2.82	-0.80	1.49	3.02	3.76		%	global genome nucleotide-excision repair| biological_process| GO:0070911|	7 genes:	ABF1	DOT1	ELC1	HHT1	HHT2	PAF1	RTF1	
3.92	0.07	0.19	-1.84	0.14	-1.15	-1.26	-0.68	-1.25	-0.18	-0.00	0.14	-4.96	-2.74	-1.00	-2.87	-1.47		%	UV-damage excision repair| biological_process| GO:0070914|	4 genes:	RAD10	RAD14	RAD27	RSC2	
-0.93	0.16	1.65	-0.42	1.33	0.10	2.47	-2.43	1.26	-0.55	-0.65	1.25	0.29	-0.14	0.76	0.25	0.86		%	inositol phosphoceramide synthase complex| cellular_component| GO:0070916|	3 genes:	AUR1	IPT1	KEI1	
0.60	0.08	-0.68	-0.61	0.15	-2.14	-1.39	-0.73	-0.58	0.14	-0.14	1.04	-1.93	-1.44	-0.97	-1.07	-1.21		%	histone H3 deacetylation| biological_process| GO:0070932|	6 genes:	HDA1	HOS1	HOS2	HOS3	RPD3	SIR2	
0.73	0.29	-0.65	-0.74	1.76	0.02	0.06	0.50	-0.30	1.40	-0.29	0.57	-0.78	-0.49	-0.46	-1.09	-0.96		%	histone H4 deacetylation| biological_process| GO:0070933|	5 genes:	HOS1	HOS2	HST1	RPD3	SIR2	
2.17	0.09	-0.39	-1.40	3.06	0.15	0.39	-0.25	-2.20	-4.04	-0.88	0.90	4.35	0.51	-0.61	0.63	1.58		%	Dsl1/NZR complex| cellular_component| GO:0070939|	3 genes:	DSL1	SEC39	TIP20	
-0.74	0.80	0.29	-0.51	-2.14	0.08	-0.84	0.11	-0.93	-2.24	-1.00	1.80	1.20	-0.31	-1.32	0.88	2.59		%	dephosphorylation of RNA polymerase II C-terminal domain| biological_process| GO:0070940|	6 genes:	FCP1	GLC7	RTR1	RTR2	SSU72	TFG1	
-0.21	0.38	-0.74	-0.23	0.35	-0.82	0.29	1.93	-1.09	-0.57	-0.80	0.72	0.10	-0.54	-0.39	0.82	-1.62		%	eisosome assembly| biological_process| GO:0070941|	11 genes:	EIS1	FHN1	LSP1	NCE102	PIL1	SEG1	SLM1	SLM2	YKL050C	YPK1	YPK2	
1.38	0.41	0.09	0.82	0.47	0.12	0.87	-0.40	-0.19	-1.89	-3.56	1.41	0.00	-0.68	-1.44	-1.80	-0.41		%	nuclear-transcribed mRNA catabolic process, no-go decay| biological_process| GO:0070966|	5 genes:	CUE2	DOM34	HBS1	YCL001W-A	YCL001W-B	
-0.06	0.57	1.02	-0.65	0.79	-3.10	0.26	0.37	0.57	1.42	-1.22	2.64	-1.57	-0.57	-0.48	0.48	-0.26		%	endoplasmic reticulum exit site| cellular_component| GO:0070971|	5 genes:	NEL1	SAR1	SEC16	SEC23	SEC31	
0.30	-0.85	-1.08	-1.04	0.23	-2.58	-0.50	0.46	-0.09	0.25	-0.03	0.95	-0.71	-1.94	-0.44	-0.54	-0.12		%	protein localization to endoplasmic reticulum exit site| biological_process| GO:0070973|	4 genes:	SEC16	YET1	YET2	YET3	
0.23	-2.87	1.07	-5.49	-0.35	-1.06	-1.02	-4.03	-0.65	0.61	-0.09	1.12	0.05	0.49	-1.42	-0.42	0.46		%	protein K11-linked ubiquitination| biological_process| GO:0070979|	4 genes:	APC1	APC4	APC5	DOC1	
0.65	0.12	-0.25	-0.23	-0.27	-1.60	0.14	0.44	0.31	0.01	-0.21	0.31	-0.40	-0.14	0.04	-0.45	0.37		%	L-asparagine biosynthetic process| biological_process| GO:0070981|	2 genes:	ASN1	ASN2	
-0.82	0.01	-1.60	-5.99	-0.63	-1.42	-0.65	-0.35	-0.26	0.98	-0.34	1.70	-1.60	-0.10	-0.27	0.34	1.61		%	transcription factor TFIIK complex| cellular_component| GO:0070985|	3 genes:	CCL1	KIN28	TFB3	
-0.74	0.91	-0.47	-0.54	0.06	0.10	1.07	-0.35	-0.44	-2.68	-2.29	1.91	0.94	4.40	2.43	5.29	2.55		%	error-free translesion synthesis| biological_process| GO:0070987|	12 genes:	CSM2	OGG1	POL30	PSY3	RAD18	RAD30	RAD5	RAD6	REV1	REV3	REV7	SHU2	
-0.26	0.12	-0.56	-1.01	-0.99	-0.82	-0.91	-3.50	-0.10	0.10	-1.16	1.24	-1.62	-0.09	1.45	0.24	-0.64		%	demethylation| biological_process| GO:0070988|	2 genes:	ERG11	ERG28	
-1.27	1.34	1.48	-0.87	1.10	1.54	-0.93	-0.02	6.78	1.37	-5.09	0.45	3.04	-0.31	1.02	0.65	1.59		%	U2-type prespliceosome| cellular_component| GO:0071004|	31 genes:	CLF1	CUS1	HSH155	HSH49	LEA1	LSM7	LUC7	MSL1	MUD1	MUD2	NAM8	PRP11	PRP21	PRP39	PRP40	PRP42	PRP9	RSE1	SMB1	SMD1	SMD2	SMD3	SME1	SMX2	SNP1	SNU56	SNU71	SYF1	SYF2	URN1	YHC1	
-7.42	7.50	6.84	2.52	0.67	2.92	1.41	-0.36	7.57	2.56	5.05	0.16	0.67	1.85	1.39	1.25	4.55		%	U2-type catalytic step 1 spliceosome| cellular_component| GO:0071006|	13 genes:	CEF1	CLF1	CWC2	ECM2	ISY1	NTC20	PRP19	PRP2	PRP45	SNT309	SYF1	SYF2	YJU2	
-1.78	3.66	2.86	-0.72	3.01	2.34	1.15	-1.13	5.36	0.74	-2.37	0.21	1.51	-0.33	0.55	0.62	5.38		%	U2-type catalytic step 2 spliceosome| cellular_component| GO:0071007|	10 genes:	CLF1	CWC2	ECM2	ISY1	PRP16	PRP22	PRP45	SNU114	SYF1	SYF2	
-0.43	4.36	3.62	1.42	2.14	1.86	0.89	-0.21	4.09	2.76	2.86	1.00	1.04	-0.38	0.18	1.14	3.29		%	U2-type post-mRNA release spliceosomal complex| cellular_component| GO:0071008|	5 genes:	CLF1	NTR2	SPP382	SYF1	SYF2	
-3.41	1.36	2.37	-2.06	1.42	4.79	0.43	-4.04	6.54	0.85	-0.93	0.33	1.04	-6.82	0.39	1.86	5.36		%	precatalytic spliceosome| cellular_component| GO:0071011|	16 genes:	CUS1	IST3	LSM2	LSM3	LSM8	MAK31	PRP31	PRP38	RDS3	SMD1	SMD2	SMD3	SME1	SMX2	SNU13	YSF3	
-3.02	3.15	5.07	-0.01	3.23	4.75	2.80	-0.13	5.28	1.37	-2.48	0.50	0.83	-1.56	0.66	1.29	4.91		%	catalytic step 2 spliceosome| cellular_component| GO:0071013|	27 genes:	BRR2	CDC40	CLF1	CUS1	CWC15	CWC22	FAL1	HSH155	ISY1	LSM2	LSM3	LSM7	PRP11	PRP19	PRP21	PRP22	PRP28	PRP46	PRP6	PRP8	SMB1	SMD1	SMD2	SMD3	SMX2	SMX3	SYF1	
-4.82	2.56	6.30	-1.15	2.19	0.26	-0.47	2.27	3.53	2.35	-4.05	1.81	5.04	-2.27	0.16	0.07	1.51		%	post-mRNA release spliceosomal complex| cellular_component| GO:0071014|	11 genes:	BRR2	CLF1	DRN1	GBP2	HRB1	ISY1	MRD1	PIN4	PRP43	PRP45	SYF1	
-0.91	0.35	-0.89	-0.12	-0.33	2.04	0.17	0.58	-0.12	-2.32	-1.02	0.94	0.53	-0.48	0.62	0.11	1.76		%	U2-type post-spliceosomal complex| cellular_component| GO:0071021|	3 genes:	PRP18	PRP22	SLU7	
-0.30	1.85	0.55	-1.08	-2.09	1.95	2.72	-0.61	-1.18	-0.23	-1.03	1.84	0.38	-5.83	-1.77	-3.07	-2.32		%	nuclear mRNA surveillance| biological_process| GO:0071028|	16 genes:	DIS3	GBP2	HRB1	LRP1	MRD1	MTR3	NAB3	NRD1	PIN4	RAT1	RRP42	RRP43	RRP45	RRP46	RRP6	SKI6	
-0.23	0.02	0.22	-0.11	0.18	0.84	0.66	0.76	-0.23	-0.53	-0.09	1.25	0.41	1.45	0.00	-0.49	0.80		%	nuclear mRNA surveillance of mRNA 3'-end processing| biological_process| GO:0071031|	5 genes:	AIR1	AIR2	MPP6	MTR4	PAP2	
-0.72	0.07	2.35	1.48	2.84	3.01	0.47	1.26	2.18	0.04	-1.88	0.21	-0.78	-0.39	1.27	1.28	-0.37		%	nuclear retention of pre-mRNA at the site of transcription| biological_process| GO:0071033|	6 genes:	LRP1	RRP6	SAC3	SUS1	THP1	YJR084W	
0.99	-0.98	0.17	-0.26	1.88	-2.96	0.18	-0.20	-0.38	1.49	-1.38	0.61	0.10	-0.15	-1.37	-2.69	-2.71		%	CUT catabolic process| biological_process| GO:0071034|	4 genes:	NAB3	NRD1	RRP4	RRP40	
-0.08	1.05	-0.46	-0.68	-2.07	2.64	2.10	-0.01	-1.68	-0.22	-1.87	0.05	-1.01	-1.26	-2.13	-2.71	-0.49		%	nuclear polyadenylation-dependent rRNA catabolic process| biological_process| GO:0071035|	19 genes:	AIR1	AIR2	CSL4	DIS3	LRP1	MPP6	MTR3	MTR4	PAP2	RAI1	RAT1	RRP4	RRP40	RRP42	RRP43	RRP45	RRP46	RRP6	TRF5	
-1.03	0.01	0.40	-0.11	-0.54	0.80	0.69	3.90	0.91	-0.49	-0.04	0.13	1.07	2.57	0.04	0.10	0.95		%	nuclear polyadenylation-dependent snoRNA catabolic process| biological_process| GO:0071036|	5 genes:	AIR1	AIR2	PAP2	RRP6	TRF5	
-1.03	0.01	0.40	-0.11	-0.54	0.80	0.69	3.90	0.91	-0.49	-0.04	0.13	1.07	2.57	0.04	0.10	0.95		%	nuclear polyadenylation-dependent snRNA catabolic process| biological_process| GO:0071037|	5 genes:	AIR1	AIR2	PAP2	RRP6	TRF5	
-0.57	0.04	-0.05	-1.20	-1.41	3.14	2.27	0.98	-0.78	-0.63	-1.88	0.44	0.30	-0.16	-1.88	-2.43	-0.76		%	nuclear polyadenylation-dependent tRNA catabolic process| biological_process| GO:0071038|	16 genes:	AIR1	AIR2	CSL4	DIS3	MTR3	MTR4	PAP2	RRP4	RRP40	RRP42	RRP43	RRP45	RRP46	RRP6	SKI6	TRF5	
-1.50	0.17	-0.16	-2.28	-1.32	0.93	0.83	1.05	-0.16	-0.81	-0.86	1.17	-0.53	-0.32	0.13	0.61	0.29		%	nuclear polyadenylation-dependent CUT catabolic process| biological_process| GO:0071039|	10 genes:	AIR1	AIR2	DIS3	LRP1	MPP6	MTR3	PAP2	RRP6	SKI6	TRF5	
NaN	-3.01	-0.14	-0.65	-5.49	-0.46	0.72	0.46	-0.57	-4.73	NaN	NaN	NaN	NaN	NaN	NaN	NaN		%	nuclear polyadenylation-dependent antisense transcript catabolic process| biological_process| GO:0071040|	2 genes:	PAP2	RRP6	
-0.10	-1.14	0.24	-0.89	0.06	-2.92	0.49	-0.42	-0.02	0.47	-0.66	0.97	0.43	-0.41	-1.42	-1.98	-2.05		%	antisense RNA transcript catabolic process| biological_process| GO:0071041|	3 genes:	JHD2	NAB3	NRD1	
-0.95	0.39	-0.66	-1.46	-1.49	2.75	1.73	-0.09	-0.56	-0.03	-2.30	0.13	0.01	-0.18	-0.64	-3.26	-2.03		%	nuclear polyadenylation-dependent mRNA catabolic process| biological_process| GO:0071042|	15 genes:	CSL4	DBP2	DIS3	MTR3	MTR4	PAP2	RRP4	RRP40	RRP42	RRP43	RRP45	RRP46	RRP6	SKI6	TRF5	
NaN	-1.52	-0.23	-1.07	-2.89	0.31	0.53	1.57	0.40	-2.54	NaN	NaN	NaN	NaN	NaN	NaN	NaN		%	histone mRNA catabolic process| biological_process| GO:0071044|	3 genes:	PAP2	RRP6	TRF5	
-1.17	-0.89	0.09	-0.00	-1.47	-0.51	-0.72	1.70	0.59	-1.79	-1.23	0.50	0.62	0.60	1.18	1.32	2.29		%	nuclear retention of unspliced pre-mRNA at the site of transcription| biological_process| GO:0071048|	3 genes:	MLP1	PRP18	RRP6	
NaN	0.20	0.66	0.57	0.11	-2.19	-1.16	1.75	-0.21	0.38	NaN	NaN	NaN	NaN	NaN	NaN	NaN		%	nuclear retention of pre-mRNA with aberrant 3'-ends at the site of transcription| biological_process| GO:0071049|	4 genes:	MTR4	RRP4	RRP40	RRP6	
-1.28	-1.24	-0.60	-0.95	-2.47	1.37	-0.27	0.84	-0.03	-1.32	-0.05	0.35	1.46	3.17	2.46	3.50	4.18		%	snoRNA polyadenylation| biological_process| GO:0071050|	3 genes:	PAP1	PAP2	TRF5	
-0.24	1.24	-0.59	-1.46	-2.87	2.78	2.46	-0.63	-1.38	-0.33	-1.88	0.11	-0.66	-1.76	-1.27	-1.80	-0.92		%	polyadenylation-dependent snoRNA 3'-end processing| biological_process| GO:0071051|	15 genes:	CSL4	DIS3	LRP1	MTR3	MTR4	PAP2	RRP4	RRP40	RRP42	RRP43	RRP45	RRP46	RRP6	SKI6	TRF5	
-0.96	1.16	-0.55	-0.16	1.55	-0.32	-2.72	2.09	-0.02	-0.19	-0.01	0.17	0.04	-0.91	-0.17	0.94	-0.09		%	regulation of phospholipid biosynthetic process| biological_process| GO:0071071|	2 genes:	GIS1	NTE1	
-1.01	0.07	-0.20	1.91	0.20	0.00	1.33	-0.02	1.75	-0.99	-0.03	1.58	0.30	-0.06	0.16	0.80	1.60		%	negative regulation of phospholipid biosynthetic process| biological_process| GO:0071072|	3 genes:	NEM1	OPI1	SPO7	
-0.60	0.08	0.18	0.83	1.19	-0.34	0.50	0.45	-0.48	0.47	-0.39	0.96	-0.29	-0.11	0.10	1.71	0.24		%	protein K48-linked deubiquitination| biological_process| GO:0071108|	2 genes:	YGL082W	YPL191C	
-0.21	0.28	2.67	-0.22	-0.81	-1.08	-0.48	-0.69	0.65	0.24	4.52	0.12	0.03	-0.30	-2.09	-1.29	-0.63		%	resolution of recombination intermediates| biological_process| GO:0071139|	2 genes:	SMC5	SMC6	
-0.30	0.35	0.03	-0.78	1.85	-1.57	-0.85	0.95	-1.32	0.75	-0.35	1.58	0.20	-0.08	0.60	0.50	-0.98		%	CMG complex| cellular_component| GO:0071162|	11 genes:	CDC45	MCM2	MCM3	MCM4	MCM5	MCM6	MCM7	PSF1	PSF2	PSF3	SLD5	
NaN	0.26	0.15	-0.67	0.20	0.21	0.02	-0.33	0.57	1.79	NaN	NaN	NaN	NaN	NaN	NaN	NaN		%	protein localization to chromatin| biological_process| GO:0071168|	2 genes:	SCC2	TFC3	
-0.27	1.24	0.94	-0.33	1.28	-1.73	0.19	0.35	-0.36	2.68	2.05	2.69	3.75	-0.53	0.76	0.53	0.40		%	establishment of protein localization to chromatin| biological_process| GO:0071169|	4 genes:	HAP1	RAP1	SCC2	SCC4	
-0.06	0.11	-0.33	-0.50	0.15	-0.40	-0.35	-1.61	0.48	-1.15	-0.01	0.79	0.08	-0.65	-0.17	-0.52	0.35		%	protein targeting to vacuole involved in autophagy| biological_process| GO:0071211|	3 genes:	ATG13	ATG34	ATG8	
0.41	2.46	0.62	-0.02	0.32	0.15	-1.15	1.40	-0.32	-0.51	-1.56	0.43	-0.79	-1.95	-2.57	-3.04	-6.02		%	cellular response to misfolded protein| biological_process| GO:0071218|	4 genes:	HLJ1	IML2	TMC1	YHB1	
-0.94	-3.20	0.98	-0.20	-0.89	0.17	0.02	-5.94	5.16	0.60	3.59	2.95	1.47	-0.29	0.06	0.66	-2.05		%	cellular response to amino acid stimulus| biological_process| GO:0071230|	7 genes:	ASI1	ASI2	ASI3	GTR1	GTR2	KOG1	MEH1	
-1.32	3.25	3.88	1.48	1.74	0.59	-0.27	2.19	1.23	-0.59	1.87	1.35	1.10	-0.15	-0.30	0.23	-0.02		%	cellular response to arsenic-containing substance| biological_process| GO:0071243|	2 genes:	CUZ1	TMC1	
-0.11	0.42	-1.03	-0.18	-2.95	-1.79	-0.18	-0.44	-0.16	-0.66	-1.22	0.28	2.61	-0.06	-0.93	0.22	-0.27		%	cellular response to carbon dioxide| biological_process| GO:0071244|	2 genes:	CST6	NCE103	
-0.01	-1.45	-3.42	-1.80	-0.82	-0.83	-0.33	-0.78	-1.44	-0.86	-0.75	0.18	0.52	1.05	0.07	0.05	-0.38		%	Cvt vesicle assembly| biological_process| GO:0071255|	3 genes:	ATG13	TRS85	VAC8	
0.56	0.17	-2.23	-0.14	-2.11	2.33	0.96	-1.04	-0.59	-1.98	-0.91	1.13	0.16	-0.51	-0.41	-1.01	-0.05		%	Ssh1 translocon complex| cellular_component| GO:0071261|	3 genes:	SBH2	SSH1	SSS1	
1.39	0.72	0.58	-0.11	0.03	0.01	0.01	-0.28	0.45	-0.60	2.39	0.54	-1.94	-0.79	-0.79	0.36	1.07		%	'de novo' L-methionine biosynthetic process| biological_process| GO:0071266|	2 genes:	MET17	STR3	
-0.11	1.46	0.05	-1.19	0.75	1.11	0.69	-1.58	0.46	-0.64	-0.27	0.59	-0.77	-0.18	0.29	0.06	0.65		%	cellular response to organic substance| biological_process| GO:0071310|	4 genes:	FUS3	KSS1	SLT2	SMK1	
1.15	-2.79	-0.92	-2.32	-2.63	-1.28	-0.80	-3.78	-0.87	-1.17	-1.61	-4.04	-3.13	-2.60	-3.35	-2.03	-0.25		%	cellular response to ethanol| biological_process| GO:0071361|	3 genes:	ATH1	FLO1	HSP30	
-1.93	2.89	1.17	-0.42	1.21	0.92	-0.56	0.27	1.20	-0.77	1.90	-2.32	-2.90	-0.15	0.37	0.07	0.99		%	cellular response to oleic acid| biological_process| GO:0071400|	3 genes:	CST6	RTG1	RTG3	
-0.58	0.86	-1.53	-0.72	0.35	0.80	0.53	6.40	-1.51	-2.77	-1.99	0.36	0.67	1.54	1.56	1.01	2.66		%	cellular response to methylmercury| biological_process| GO:0071406|	7 genes:	BOP3	FKH1	GRR1	HRT3	MSN2	UCC1	UFO1	
-1.80	1.16	0.96	2.17	1.58	1.02	1.32	0.78	-0.62	-0.29	-2.22	1.49	-0.42	1.23	1.23	0.70	-0.12		%	manganese ion transmembrane transport| biological_process| GO:0071421|	8 genes:	ATX2	CCC1	GDT1	PHO84	PMR1	SMF1	SMF2	SMF3	
0.95	0.19	0.79	-0.55	-0.93	-1.29	-1.51	1.60	0.35	0.64	-1.33	1.66	-1.07	-1.32	-1.80	-2.32	-2.16		%	succinate transmembrane transport| biological_process| GO:0071422|	2 genes:	DIC1	SFC1	
0.38	0.16	-1.29	-0.63	-1.27	-1.49	-2.02	0.13	-0.02	1.25	-1.28	0.23	-0.91	-0.02	-1.52	0.72	0.66		%	peptide mating pheromone maturation involved in positive regulation of conjugation with cellular fusion| biological_process| GO:0071432|	5 genes:	AXL1	RCE1	STE23	STE24	YPS1	
-1.10	0.69	2.32	-0.19	0.73	-0.61	-0.79	0.37	-0.10	2.36	-0.16	2.18	-1.13	-0.88	-1.00	-0.53	0.50		%	negative regulation of histone H3-K14 acetylation| biological_process| GO:0071441|	2 genes:	CHD1	SET2	
-2.46	0.01	-0.61	0.69	0.30	0.27	0.20	-0.28	1.01	-0.34	-0.65	0.14	-3.63	-1.34	0.47	-0.69	0.55		%	cellular response to anoxia| biological_process| GO:0071454|	3 genes:	FRD1	RIM101	SNF7	
-0.05	0.53	0.07	-2.55	-1.28	-4.63	-2.83	-0.04	-0.48	-0.93	-0.27	2.99	-3.34	-0.06	-0.85	0.04	-0.10		%	cellular response to hypoxia| biological_process| GO:0071456|	2 genes:	IXR1	UPC2	
-1.15	-0.74	-1.22	0.66	0.98	0.33	0.39	-0.45	0.77	-0.49	-0.07	0.14	0.17	1.07	1.67	0.49	-1.48		%	integral component of cytoplasmic side of endoplasmic reticulum membrane| cellular_component| GO:0071458|	2 genes:	USE1	YPF1	
0.64	0.43	0.90	-0.18	0.37	0.01	-0.75	-0.63	1.06	0.42	-0.10	1.01	-1.24	-0.22	0.10	-0.99	-1.03		%	protein localization to chromosome, centromeric region| biological_process| GO:0071459|	7 genes:	CHL4	CTF19	IML3	MCM21	REC8	SCM3	SPO13	
-0.09	-1.55	-0.96	-0.86	-2.39	0.00	0.60	-9.64	0.97	-5.05	-0.02	0.25	0.47	1.15	1.15	0.57	-0.03		%	cellular response to desiccation| biological_process| GO:0071465|	4 genes:	ATH1	NTH1	STF2	TPS1	
-2.22	2.94	0.87	3.72	-0.28	-0.87	0.52	-0.16	0.80	-1.04	-1.11	0.12	0.09	-0.14	-0.14	0.34	0.41		%	cellular response to pH| biological_process| GO:0071467|	2 genes:	DFG16	RIM21	
-1.43	0.48	0.50	1.28	0.02	0.00	0.01	0.91	1.27	0.07	-0.81	0.83	-3.85	0.89	0.39	-0.58	-0.93		%	cellular response to alkaline pH| biological_process| GO:0071469|	4 genes:	FRT1	FRT2	RIM101	RIM21	
-0.09	0.13	0.12	-0.71	0.38	0.14	-1.63	0.86	-0.88	0.24	-1.33	1.31	0.28	-1.15	0.20	0.11	-1.02		%	cellular response to osmotic stress| biological_process| GO:0071470|	8 genes:	CDC14	CKA2	GRE3	HOG1	HSP12	HSP30	MOT3	ROX1	
1.21	1.12	-1.25	-0.28	0.87	-0.94	0.62	-0.17	-1.90	-1.04	-0.20	0.13	-1.60	-0.84	-0.53	1.61	1.02		%	cellular response to salt stress| biological_process| GO:0071472|	11 genes:	CTT1	FRT1	FRT2	MCK1	MRK1	NUP42	PSR1	PSR2	RIM11	TTI2	YGK3	
-0.19	0.11	-1.05	1.38	1.65	1.45	0.09	-0.06	-1.91	0.86	-1.20	2.21	2.05	-0.02	-0.32	-1.43	0.29		%	cellular hyperosmotic response| biological_process| GO:0071474|	2 genes:	MOT3	SSK2	
1.65	-1.60	-1.23	-2.22	-0.64	-1.44	-2.94	0.42	-1.47	-0.20	-1.47	0.82	-0.44	-1.73	-2.94	-2.64	-4.14		%	cellular hyperosmotic salinity response| biological_process| GO:0071475|	2 genes:	HOT1	NRG1	
0.54	0.09	-0.49	-0.06	0.08	-1.68	0.01	0.76	-0.69	-0.33	-0.20	0.11	0.91	0.91	0.84	-0.91	-1.12		%	cellular response to ionizing radiation| biological_process| GO:0071479|	2 genes:	DDC1	SAE3	
2.07	-0.58	0.31	-0.82	-0.80	0.16	0.46	-1.25	0.75	-1.80	-0.72	0.03	-0.31	-1.84	0.01	0.08	-0.24		%	cellular response to gamma radiation| biological_process| GO:0071480|	2 genes:	YKU70	YKU80	
2.07	-0.58	0.31	-0.82	-0.80	0.16	0.46	-1.25	0.75	-1.80	-0.72	0.03	-0.31	-1.84	0.01	0.08	-0.24		%	cellular response to X-ray| biological_process| GO:0071481|	2 genes:	YKU70	YKU80	
0.34	0.09	-0.71	-0.96	-0.27	-0.90	0.07	0.73	-1.33	-1.52	-0.37	0.44	-0.52	-0.02	2.24	0.15	0.38		%	cellular response to blue light| biological_process| GO:0071483|	2 genes:	CRZ1	MSN2	
-0.12	0.10	-1.72	-0.08	0.10	0.21	0.03	-1.73	-0.08	-0.62	-0.45	1.05	0.00	1.72	0.24	0.41	0.39		%	cellular response to freezing| biological_process| GO:0071497|	2 genes:	ATH1	TIR2	
0.39	1.94	-0.95	-0.49	0.36	0.05	-1.05	1.79	-0.96	-0.53	-0.36	1.78	-1.86	-1.30	-0.71	-0.95	-2.29		%	cellular response to nitrosative stress| biological_process| GO:0071500|	2 genes:	YHB1	YNL234W	
-0.09	2.07	1.42	-1.24	-0.81	4.43	0.19	-4.35	1.68	-0.72	-0.61	0.45	-0.81	0.78	0.03	0.35	0.33		%	pheromone response MAPK cascade| biological_process| GO:0071507|	3 genes:	FUS3	STE11	STE7	
-4.93	0.44	-0.92	-0.33	-1.34	-2.86	0.10	-0.71	-1.06	-0.10	-0.08	0.20	3.67	0.67	1.30	1.15	0.38		%	phosphopantothenoylcysteine decarboxylase complex| cellular_component| GO:0071513|	3 genes:	CAB3	SIS2	VHS3	
-0.25	-0.96	0.06	-0.45	0.18	0.13	-0.43	0.17	-0.11	0.93	5.29	-1.48	1.04	2.46	1.58	0.78	0.32		%	tRNA re-export from nucleus| biological_process| GO:0071528|	2 genes:	LOS1	MSN5	
-0.28	0.02	-1.21	-1.23	0.42	0.62	-1.96	1.77	-0.41	-1.79	-0.14	0.28	0.44	-0.67	0.58	0.59	-3.33		%	cell wall organization| biological_process| GO:0071555|	93 genes:	BGL2	BIG1	CCW12	CHS1	CHS2	CHS3	CHS7	CIS3	CRH1	CTS1	DCW1	DFG5	DSE1	DSE2	ECM11	ECM12	ECM13	ECM14	ECM18	ECM19	ECM21	ECM23	ECM25	ECM3	ECM30	ECM33	ECM34	ECM4	ECM5	ECM7	ECM8	ECM9	EMW1	EXG1	EXG2	FIG2	FKS1	FKS3	FYV5	GAS1	GAS2	GAS3	GAS4	GAS5	GPI13	GPI14	GPI19	GSC2	HLR1	HPF1	HSP150	KEG1	KNH1	KRE1	KRE5	KRE6	KRE9	MCD4	NAG1	NCW2	PAU23	PAU24	PCM1	PGU1	PIR1	PIR3	RCR1	RDS2	SBE2	SBE22	SCW10	SCW11	SCW4	SHC1	SIM1	SKG1	SKN1	SLG1	SMI1	SMK1	SPR1	SRL1	SUN4	TIR4	TRS65	UTH1	UTR2	WSC2	WSC3	WSC4	YPK1	YPK2	ZDS1	
2.28	0.17	-0.36	-1.57	0.19	-5.04	-3.34	0.57	-0.19	-0.78	-1.28	0.55	0.36	-0.67	-1.84	-1.06	-0.24		%	nucleus-vacuole junction| cellular_component| GO:0071561|	13 genes:	LAM5	LAM6	MDM1	NVJ1	NVJ2	NVJ3	PDR16	SCS2	SWH1	VAC8	VPS13	VPS15	VPS34	
-0.04	0.09	-0.77	-2.05	-0.28	-1.99	-1.15	0.13	-0.09	-1.21	1.47	-1.46	2.53	3.43	0.32	0.70	-0.38		%	nucleus-vacuole junction assembly| biological_process| GO:0071562|	2 genes:	NVJ1	VAC8	
-1.21	0.09	0.03	-1.85	0.91	-0.64	0.01	-1.26	-0.28	-0.57	-0.92	1.51	-0.93	0.57	0.15	0.24	-0.59		%	Myo2p-Vac17p-Vac8p transport complex| cellular_component| GO:0071563|	3 genes:	MYO2	VAC17	VAC8	
-0.13	0.29	-0.25	-1.30	-1.46	-0.66	-1.01	-0.53	-0.20	1.11	-0.62	2.83	-1.48	-1.01	-0.78	1.10	0.46		%	zinc ion transmembrane transport| biological_process| GO:0071577|	11 genes:	ATX2	COT1	MMT1	MMT2	MSC2	YKE4	ZRC1	ZRG17	ZRT1	ZRT2	ZRT3	
0.25	0.58	-0.82	-0.55	0.06	-0.77	-0.94	-0.97	-0.17	-1.26	-2.43	0.00	-0.33	3.44	0.99	0.10	-1.88		%	zinc ion import across plasma membrane| biological_process| GO:0071578|	2 genes:	ZRT1	ZRT2	
1.49	-2.01	0.47	-1.93	-1.18	0.07	-0.95	-2.83	-0.19	-0.05	2.12	0.52	-0.35	-0.66	0.24	0.23	-0.67		%	detoxification of cadmium ion| biological_process| GO:0071585|	2 genes:	CUP1-1	CUP1-2	
-0.20	0.45	0.91	-0.04	-1.02	-0.75	-0.65	-0.80	-0.02	0.99	-0.46	0.60	-1.29	-0.16	-1.43	2.80	0.94		%	CAAX-box protein processing| biological_process| GO:0071586|	2 genes:	RCE1	STE24	
0.57	1.09	0.81	0.75	-0.36	0.24	1.73	-0.86	-0.21	-0.54	-0.02	-1.75	-0.75	-0.05	0.84	0.51	-2.72		%	nicotinamide riboside biosynthetic process| biological_process| GO:0071590|	2 genes:	ISN1	STD1	
0.57	1.09	0.81	0.75	-0.36	0.24	1.73	-0.86	-0.21	-0.54	-0.02	-1.75	-0.75	-0.05	0.84	0.51	-2.72		%	nicotinic acid riboside biosynthetic process| biological_process| GO:0071592|	2 genes:	ISN1	STD1	
-1.14	-0.65	-0.25	-0.52	-0.57	-0.49	-0.53	-0.64	1.13	-1.24	-0.27	1.10	0.41	-0.05	0.27	0.02	0.43		%	Nem1-Spo7 phosphatase complex| cellular_component| GO:0071595|	2 genes:	NEM1	SPO7	
0.32	0.80	-0.64	-0.58	-0.43	1.21	2.71	-1.64	-2.32	-2.39	-0.83	1.40	0.05	0.77	0.33	1.22	3.30		%	ubiquitin-dependent protein catabolic process via the N-end rule pathway| biological_process| GO:0071596|	3 genes:	RAD6	UBR1	UBR2	
0.56	0.24	-0.17	-0.20	0.09	0.48	-0.90	-1.43	-0.18	-0.86	-0.44	0.44	-0.69	1.33	0.57	0.24	-0.12		%	integral component of fungal-type vacuolar membrane| cellular_component| GO:0071627|	10 genes:	ATG22	ESBP6	MCH2	MCH4	MCH5	RTC2	VLD1	VTC5	YPQ1	YPQ2	
1.48	1.53	-2.29	-7.35	-1.10	-2.07	-0.54	0.66	-6.68	1.62	-2.18	0.02	-8.42	-0.44	-1.24	-0.61	-0.17		%	cytoplasm protein quality control by the ubiquitin-proteasome system| biological_process| GO:0071629|	9 genes:	CDC48	FES1	GIM3	NPL4	RAD6	UBC4	UBR1	UBR2	UFD1	
1.77	-2.90	-0.61	-3.15	-0.23	-1.42	-0.81	1.07	-1.97	2.59	-0.79	0.00	-4.70	-0.90	-1.30	-3.55	-3.08		%	nuclear protein quality control by the ubiquitin-proteasome system| biological_process| GO:0071630|	5 genes:	CDC48	SAN1	SIS1	STS1	VMS1	
NaN	-4.02	0.02	-0.13	-1.21	-1.23	-0.26	0.76	-1.94	3.06	NaN	NaN	NaN	NaN	NaN	NaN	NaN		%	regulation of MAPK export from nucleus| biological_process| GO:0071701|	2 genes:	GPA1	MSG5	
-0.02	0.31	0.37	-0.00	0.69	0.07	-0.81	3.65	-0.08	0.98	-0.64	2.37	0.26	-0.52	-0.71	-2.39	-0.55		%	organic substance metabolic process| biological_process| GO:0071704|	4 genes:	PCM1	PGM1	PGM2	PRM15	
1.17	-1.67	-1.70	-2.40	0.08	-0.94	-1.58	0.19	-3.80	0.48	-2.50	0.16	-0.99	-0.05	0.62	1.14	-0.21		%	ER-associated misfolded protein catabolic process| biological_process| GO:0071712|	9 genes:	CDC48	KRE5	NPL4	PMT1	PMT2	PMT3	PMT6	PMT7	UFD1	
-1.15	0.64	1.25	2.50	0.19	0.62	0.65	-0.56	0.63	0.50	-0.30	2.01	0.10	-0.97	-1.87	0.04	1.78		%	endoplasmic reticulum tubular network| cellular_component| GO:0071782|	6 genes:	LNP1	PEX30	PEX31	RTN1	RTN2	YOP1	
-0.33	-3.13	-0.85	3.11	-0.52	-0.57	0.78	-1.40	1.68	-2.39	-0.41	0.11	0.16	-0.34	0.00	1.74	3.43		%	endoplasmic reticulum tubular network organization| biological_process| GO:0071786|	7 genes:	LNP1	PER33	POM33	RTN1	RTN2	YGR026W	YOP1	
-2.22	0.09	0.05	4.55	0.02	0.67	0.20	-0.89	0.92	-0.25	-0.81	2.90	-0.27	-0.46	0.24	0.36	0.45		%	endoplasmic reticulum tubular network maintenance| biological_process| GO:0071788|	2 genes:	RTN1	RTN2	
NaN	3.43	2.11	-0.44	0.25	0.13	1.89	1.93	-0.09	4.50	NaN	NaN	NaN	NaN	NaN	NaN	NaN		%	establishment of spindle pole body localization to nuclear envelope| biological_process| GO:0071790|	2 genes:	NBP1	NDC1	
-0.00	0.69	-3.07	-1.60	0.50	0.26	2.06	3.04	-0.17	-1.27	-1.12	0.52	0.67	2.24	0.21	0.31	-0.07		%	potassium ion transmembrane transport| biological_process| GO:0071805|	12 genes:	ENA1	ENA2	KCH1	KHA1	NHX1	PRM6	TOK1	TRK1	TRK2	VCX1	VNX1	YVC1	
-6.37	0.15	4.86	7.94	0.43	0.07	4.76	0.69	5.62	0.11	-1.22	0.27	0.07	3.08	0.42	0.86	-0.30		%	protein transmembrane transport| biological_process| GO:0071806|	9 genes:	BCS1	SAM50	TIM12	TIM18	TIM22	TIM54	TOM5	TOM71	WSC4	
-0.52	2.24	3.96	-0.31	9.35	0.70	-1.10	1.90	10.59	6.30	-0.90	2.65	0.79	1.28	0.43	0.48	2.03		%	DUBm complex| cellular_component| GO:0071819|	4 genes:	SGF11	SGF73	SUS1	UBP8	
-0.19	-0.75	-1.80	-1.18	0.03	1.31	-0.54	-0.04	-1.79	1.00	-0.39	1.16	-0.32	2.31	1.97	0.63	-1.40		%	FANCM-MHF complex| cellular_component| GO:0071821|	2 genes:	MHF1	MHF2	
-0.14	0.10	0.55	1.31	2.52	1.98	0.74	1.53	0.36	-0.03	-0.27	0.49	0.72	-0.20	0.85	0.45	-0.06		%	N-terminal protein N-methyltransferase activity| molecular_function| GO:0071885|	2 genes:	NNT1	TAE1	
0.58	0.09	2.45	1.68	-1.80	-0.74	0.13	0.32	-0.20	-0.55	-1.91	0.20	-1.69	-0.26	0.16	0.50	-0.04		%	DNA biosynthetic process| biological_process| GO:0071897|	56 genes:	CDC9	DNL4	MIP1	POL12	POL4	POL5	RAD30	REV1	YAR009C	YBL005W-B	YBL100W-B	YBR012W-B	YCL019W	YCL074W	YCL075W	YDR034C-D	YDR098C-B	YDR210C-D	YDR210W-B	YDR261C-D	YDR261W-B	YDR316W-B	YDR365W-B	YER138C	YER160C	YFL002W-A	YGR027W-B	YGR038C-B	YGR109W-B	YGR161C-D	YGR161W-B	YHL009W-B	YHR214C-B	YIL082W-A	YJL113W	YJR027W	YJR029W	YLR035C-A	YLR157C-B	YLR227W-B	YLR410W-B	YML039W	YML045W	YMR045C	YMR050C	YNL054W-B	YNL284C-B	YOL103W-B	YOR142W-B	YOR192C-B	YOR343W-B	YPL060C-A	YPL257W-B	YPR137C-B	YPR158C-D	YPR158W-B	
-0.64	0.32	0.62	-2.05	-0.94	-1.59	-2.82	-1.17	4.93	-0.44	-0.27	0.61	1.64	1.54	3.43	2.17	0.25		%	negative regulation of protein serine/threonine kinase activity| biological_process| GO:0071901|	3 genes:	CKB1	CKB2	MMS21	
-1.18	1.10	-0.47	-0.44	0.11	0.35	1.15	-1.17	0.59	-0.73	-0.38	0.00	0.06	3.17	2.96	3.12	3.00		%	positive regulation of protein serine/threonine kinase activity| biological_process| GO:0071902|	7 genes:	DBF4	KOG1	PKH1	PKH2	POR1	POR2	SNF4	
-1.88	0.58	0.94	1.24	-0.48	-0.42	0.25	0.96	-0.76	0.90	-0.01	0.90	0.10	-0.13	0.04	-0.87	-2.07		%	dipeptide transmembrane transporter activity| molecular_function| GO:0071916|	2 genes:	DAL5	PTR2	
0.73	-1.72	-0.53	-0.74	-1.01	0.35	0.38	-1.18	-1.47	0.00	-1.89	0.84	0.76	-1.29	-1.92	0.12	-0.00		%	negative regulation of transcription involved in G1/S transition of mitotic cell cycle| biological_process| GO:0071930|	8 genes:	FKH1	FKH2	HIR3	NRM1	SRL3	WHI5	YHP1	YOX1	
4.74	-3.24	0.06	-1.76	0.49	-0.87	-1.49	-0.35	-3.69	-2.29	-2.06	1.42	0.75	1.55	-0.17	0.14	-0.44		%	positive regulation of transcription involved in G1/S transition of mitotic cell cycle| biological_process| GO:0071931|	6 genes:	MBP1	RME1	SPT6	SWI4	SWI6	XBP1	
-0.02	0.55	-1.12	-0.25	-0.52	-0.76	-0.88	-1.42	0.99	-0.19	-0.16	0.40	-1.91	-0.26	-0.28	0.06	-0.66		%	replication fork reversal| biological_process| GO:0071932|	4 genes:	DNA2	MPH1	PIF1	RRM3	
1.37	0.36	-2.03	-0.64	-0.85	-0.36	-0.47	-0.38	-0.27	-0.25	-0.34	0.07	0.88	-0.09	-2.18	-1.44	-0.43		%	Arp2/3 complex binding| molecular_function| GO:0071933|	4 genes:	AIM7	CRN1	LAS17	PAN1	
-0.43	0.22	0.40	-0.35	0.07	4.34	1.09	1.93	0.50	0.68	-0.23	2.27	0.01	-0.41	-0.66	1.49	2.04		%	thiamine transmembrane transport| biological_process| GO:0071934|	2 genes:	THI7	TPC1	
0.23	-1.43	0.37	-0.38	0.38	0.31	0.45	-2.73	-0.66	-2.40	-0.08	0.72	0.65	-0.17	-0.50	-0.97	-1.69		%	XPC complex| cellular_component| GO:0071942|	2 genes:	RAD34	RAD4	
-3.38	2.58	-2.28	-0.45	1.77	2.82	2.38	-0.13	-1.69	-1.88	-1.76	0.70	0.07	-0.24	0.18	0.55	-3.93		%	cell periphery| cellular_component| GO:0071944|	276 genes:	AFB1	AGA1	AKL1	ALR1	ALR2	AMF1	AQR1	AQY3	ARN1	ASP3-4	ATG18	ATO3	ATR1	ATR2	AUS1	AZR1	BAR1	BDF2	BIT61	BOR1	BRE4	BRR6	CCW12	CCW14	CDC42	CHO2	CHS1	CHS2	CHS3	CIS3	CRH1	CSS1	CSS3	DAL5	DAN1	DAN4	DIA3	DIE2	DIP5	DJP1	DNF1	DNF2	DPM1	DTR1	DUR3	EFR3	EIS1	EMP65	ENA1	ENA5	ENB1	END3	ERV14	ESBP6	FAR3	FAT1	FAT3	FCY2	FCY22	FEN2	FET4	FEX1	FEX2	FHN1	FIG2	FIT1	FIT2	FIT3	FKS1	FLO1	FLO10	FLO5	FLR1	FMP45	FPS1	FUI1	FUR4	GAL2	GEX1	GEX2	GIS4	GIT1	GNP1	GPC1	GSC2	GTT1	HIP1	HNM1	HOL1	HOR7	HPF1	HXT1	HXT10	HXT11	HXT14	HXT15	HXT16	HXT17	HXT2	HXT3	HXT4	HXT5	HXT6	HXT7	HXT8	HXT9	IFM1	INA1	IRC8	ISC1	IST2	ITR1	ITR2	JEN1	LCB4	LDO45	LSP1	LYS9	MAL31	MCH4	MDM1	MET5	MMP1	MNT2	MPH2	MPH3	MSB3	MUP1	MYO3	MYO5	NAG1	NCE102	NVJ2	OPI3	OSH2	PDR10	PDR11	PDR12	PDR15	PDR16	PDR17	PDR5	PEX30	PEX31	PFA5	PHO11	PHO5	PHO87	PHO90	PIL1	PLB1	PLB2	PLB3	PMA2	PMP2	PMP3	PNS1	POM152	PRY3	PST1	PTR2	PUN1	QDR1	QDR2	QDR3	RAS1	RAS2	RCH1	RGI1	RGT2	RHO1	RHO2	RHO4	ROM2	RSB1	RSN1	RSR1	RTK1	RTN1	RTN2	RTT107	SAG1	SAY1	SCW10	SCW11	SEC1	SEC13	SEC5	SEC66	SED1	SEG1	SEG2	SEO1	SEY1	SFB3	SFH5	SFK1	SHO1	SKG6	SLM2	SLN1	SLP1	SNC1	SNC2	SNF3	SNG1	SNQ2	SOA1	SPI1	SPO1	SRF1	SRL1	SSO1	SSO2	SSU1	STE18	STL1	SUC2	SUR7	SVL3	SVS1	TAT1	TCB1	TCB2	TDA6	THI7	THI72	THI73	TIP1	TIR1	TIR2	TIR3	TIR4	TNA1	TOK1	TOS1	TPO1	TPO2	TPO3	TPO4	TRK1	TRK2	VEL1	VHT1	VMA11	VTC4	WHI2	YCK1	YCK2	YCL048W-A	YCP4	YCR007C	YCT1	YDL012C	YDR034W-B	YEH2	YEL043W	YFL051C	YGL082W	YGR026W	YHK8	YHL026C	YJU3	YLR042C	YLR326W	YNL194C	YOL019W	YOL075C	YOP1	YOR1	YPL191C	YPL199C	YPR071W	YSP2	ZPS1	ZRT1	
-0.06	0.36	0.15	-1.10	-0.68	0.08	1.24	-0.24	-0.03	-0.87	-0.48	0.63	0.02	-1.58	0.63	0.75	-0.55		%	FAD binding| molecular_function| GO:0071949|	12 genes:	ALO1	BNA4	COQ6	DLD1	DLD2	DLD3	MET12	MET13	POX1	PUT1	YHB1	YNL234W	
0.93	0.29	-2.57	-0.74	0.27	-0.93	-3.38	1.23	-0.30	0.19	-0.11	0.22	0.05	-0.10	1.36	0.48	1.74		%	fungal-type cell wall (1->3)-beta-D-glucan biosynthetic process| biological_process| GO:0071970|	5 genes:	GAS1	GAS2	GAS3	GAS4	GAS5	
```
