## Supplementary material for "Genome-wide, time-sensitive interrogation of the heat shock response under diverse stressors via ReporterSeq": Table S2 (part 2 of 2)

```
0.63	0.05	0.59	0.85	1.81	0.15	-1.50	-0.69	0.81	-1.12	1.78	0.31	-0.29	-0.52	-0.32	-0.75	0.23		%	multivesicular body sorting pathway| biological_process| GO:0071985|	3 genes:	ENT3	SNF8	VPS25	
-2.51	0.01	0.17	-0.04	1.92	0.69	-0.46	5.22	0.91	0.01	-0.30	5.99	1.25	-0.42	0.77	0.47	-0.10		%	protein localization to spindle pole body| biological_process| GO:0071988|	3 genes:	BBP1	KIN4	MPS2	
0.83	0.79	-2.94	-0.95	1.80	-0.62	-0.40	3.07	-0.88	1.35	-0.03	0.57	-2.21	1.40	0.62	2.22	2.12		%	clathrin coat disassembly| biological_process| GO:0072318|	2 genes:	SSA1	SWA2	
-0.59	0.29	0.33	-0.15	0.16	-0.49	0.08	0.63	-0.10	0.78	-0.20	0.29	-1.81	0.74	0.91	0.07	1.74		%	chaperone-mediated protein transport| biological_process| GO:0072321|	2 genes:	TIM13	TIM8	
6.75	-3.42	4.83	-2.24	-1.67	0.92	-1.69	1.31	-0.31	0.95	-1.17	-2.36	-10.08	-7.53	-7.03	-7.81	-6.45		%	rescue of stalled ribosome| biological_process| GO:0072344|	4 genes:	ASC1	RKR1	RQC1	RQC2	
1.17	-1.91	-0.21	-0.13	0.15	0.08	-0.23	-1.20	-1.04	-0.46	-0.05	0.45	0.04	-0.42	0.69	0.74	0.28		%	histone kinase activity (H3-T3 specific)| molecular_function| GO:0072354|	2 genes:	ALK1	ALK2	
1.17	-1.91	-0.21	-0.13	0.15	0.08	-0.23	-1.20	-1.04	-0.46	-0.05	0.45	0.04	-0.42	0.69	0.74	0.28		%	histone H3-T3 phosphorylation| biological_process| GO:0072355|	2 genes:	ALK1	ALK2	
0.80	-4.03	1.26	-0.72	0.21	-1.60	-0.53	-0.30	-0.30	-0.11	-1.57	3.39	-3.23	-6.00	-3.75	-2.80	-0.59		%	TRC complex| cellular_component| GO:0072380|	6 genes:	GET4	HSP104	MDY2	SGT2	YBR137W	YDJ1	
-0.09	-1.71	2.63	-0.36	0.04	0.01	0.21	-1.35	-0.59	-1.44	-1.25	0.18	0.43	-0.81	0.02	-2.70	-3.55		%	response to DNA damage checkpoint signaling| biological_process| GO:0072423|	3 genes:	HRP1	RNA14	RNA15	
3.33	1.77	4.63	-0.03	1.98	0.08	2.74	0.53	1.94	2.09	-3.27	1.96	-0.88	-0.32	-2.02	-1.63	-0.43		%	signal transduction involved in meiotic recombination checkpoint| biological_process| GO:0072462|	2 genes:	PPH3	PSY2	
0.85	0.88	-0.39	-1.50	0.23	-0.92	-0.91	-0.73	-0.11	-0.07	-1.67	0.26	-1.42	1.10	0.29	-1.99	-1.28		%	ammonium transmembrane transport| biological_process| GO:0072488|	9 genes:	ADY2	AMF1	ATO2	ATO3	ATR1	ATR2	MEP1	MEP2	MEP3	
-2.51	1.44	2.58	2.66	-0.91	0.45	0.53	0.20	0.47	3.28	3.08	1.54	0.11	-0.13	0.18	1.02	0.58		%	divalent inorganic cation transport| biological_process| GO:0072511|	4 genes:	CCC1	CCC2	MMT1	MMT2	
-0.61	0.45	0.22	1.65	0.21	0.28	0.95	0.52	0.36	0.61	-0.85	0.61	0.54	-0.22	0.23	0.62	0.67		%	purine-containing compound transmembrane transport| biological_process| GO:0072530|	3 genes:	FCY2	FCY21	FCY22	
-0.00	-1.00	1.43	-0.13	-1.17	0.01	-0.51	-2.89	0.82	-0.05	-0.15	0.89	1.23	-0.92	-1.31	0.15	1.38		%	protein phosphatase activator activity| molecular_function| GO:0072542|	4 genes:	RTS1	SDS22	TFG1	YPI1	
0.57	0.02	-0.21	-0.26	-0.66	1.01	1.00	-0.18	-0.12	-0.36	-0.05	1.05	2.25	-0.71	-0.93	0.81	1.60		%	ER membrane protein complex| cellular_component| GO:0072546|	6 genes:	EMC1	EMC2	EMC3	EMC4	EMC5	EMC6	
0.51	0.92	-4.16	-0.54	0.04	-1.62	-0.77	3.13	-0.21	0.06	3.54	0.77	0.95	-0.51	-0.19	-1.09	-1.93		%	clathrin-dependent endocytosis| biological_process| GO:0072583|	7 genes:	APL3	APS2	CLC1	SWA2	UBX3	YAP1801	YAP1802	
-0.09	0.87	-1.46	-0.51	0.06	6.04	-2.09	-0.48	0.84	-0.31	-1.18	2.40	0.90	-1.94	-0.78	1.54	1.13		%	reactive oxygen species metabolic process| biological_process| GO:0072593|	4 genes:	FBP1	SOD2	TDH2	TDH3	
-1.70	-1.13	-4.94	-1.17	-0.46	0.09	-0.35	0.13	-2.28	-1.50	-1.36	1.50	0.47	3.34	3.93	2.80	0.64		%	protein localization to membrane| biological_process| GO:0072657|	3 genes:	EMP70	TMN2	TMN3	
-0.84	1.33	1.52	-1.00	0.31	0.72	0.13	-0.04	0.65	0.01	-0.09	0.07	-0.56	-0.12	-0.82	0.30	-2.22		%	protein localization to plasma membrane| biological_process| GO:0072659|	12 genes:	EFR3	ENT4	FHN1	GWT1	IST2	NCE102	OPY2	RIM21	SEC4	SLM1	SLM2	YPP1	
0.95	-1.47	-1.22	-1.26	-0.63	-6.12	0.08	-0.50	-4.84	-0.77	-5.11	0.22	-0.52	-0.09	0.01	1.41	-0.07		%	protein localization to vacuole| biological_process| GO:0072665|	6 genes:	DSK2	EGO2	MEH1	NPL4	UFD1	YPT7	
-0.97	3.96	-0.06	-0.40	2.68	-0.37	-1.56	5.80	-0.50	3.96	-1.74	3.11	-0.73	-0.67	0.74	0.15	1.43		%	mitochondria-associated ubiquitin-dependent protein catabolic process| biological_process| GO:0072671|	7 genes:	BRO1	CDC48	DOA1	NPL4	RSP5	UBP6	VMS1	
4.44	-2.79	-0.53	-0.53	-1.35	-3.63	-1.89	0.44	-3.28	-0.29	-0.73	1.23	0.27	1.96	2.67	0.62	-0.24		%	mitotic spindle| cellular_component| GO:0072686|	16 genes:	ASK1	CDC14	CSM1	DAD1	DAD2	DAD3	DAD4	DAM1	DUO1	ESP1	FIN1	KAR3	MAD1	STU1	YKL222C	YKR041W	
0.71	-3.36	-0.26	-1.11	-4.41	-2.84	-1.23	-1.24	-0.01	2.44	-1.81	1.61	-1.42	-1.09	-1.31	-0.94	-0.28		%	meiotic spindle| cellular_component| GO:0072687|	4 genes:	CDC10	CDC11	SPO13	SPR28	
-1.91	3.49	0.23	-0.25	-1.30	0.27	-1.57	-1.29	0.44	-0.15	-0.72	2.76	3.09	-0.47	0.05	0.08	1.79		%	protein localization to cell cortex| biological_process| GO:0072697|	2 genes:	ARC35	CDC24	
0.73	-7.43	-2.46	-1.47	0.02	-0.68	-0.68	-1.53	-0.46	0.77	-0.81	0.39	-3.36	-1.83	-3.24	-4.19	-5.37		%	negative regulation of ascospore formation| biological_process| GO:0075297|	2 genes:	MDS3	SUB1	
-3.19	-1.92	0.16	-0.00	-1.34	0.36	1.20	-1.27	1.74	-1.42	-1.08	2.12	-2.26	-0.42	-0.78	0.55	-2.01		%	Cul4-RING E3 ubiquitin ligase complex| cellular_component| GO:0080008|	5 genes:	CUL3	HRT1	PRP46	RTT101	SOF1	
1.09	0.43	1.68	0.78	0.15	0.93	1.01	-1.55	-0.21	-1.52	-1.75	0.66	-0.41	-0.07	0.38	1.31	-0.26		%	mRNA methylation| biological_process| GO:0080009|	3 genes:	IME4	MUM2	SLZ1	
-0.50	0.82	-0.95	-0.92	-1.38	0.19	-2.98	3.90	-1.14	-0.79	-0.67	0.28	-0.59	-0.35	-0.50	0.85	-4.69		%	phosphatidylinositol-3,5-bisphosphate binding| molecular_function| GO:0080025|	13 genes:	ARC1	ATG18	ATG21	EGD2	ENT3	ENT5	HSV2	OSH6	PMP3	RGD1	SLA2	SSO1	TUP1	
1.14	-0.62	-0.14	-0.22	-0.73	-0.99	0.97	-0.03	0.81	-1.32	3.06	0.22	-0.70	-0.66	0.18	0.25	0.20		%	protein deglutathionylation| biological_process| GO:0080058|	2 genes:	TRX1	TRX2	
0.75	-1.78	-0.14	-0.12	2.04	-4.24	-1.78	1.72	-2.69	1.35	-0.68	0.02	-5.04	-0.62	-2.93	-5.95	-9.53		%	proteasome core complex assembly| biological_process| GO:0080129|	2 genes:	PRE2	PRE9	
0.31	0.26	-2.21	-0.04	1.12	0.08	-0.89	-0.49	-0.00	1.75	-0.09	0.67	1.20	-0.14	-0.27	-0.55	-2.42		%	L-phenylalanine:2-oxoglutarate aminotransferase activity| molecular_function| GO:0080130|	2 genes:	ARO8	ARO9	
0.22	0.69	-0.36	-0.08	0.21	-0.42	0.79	-0.40	-0.10	-0.24	-0.72	0.06	-0.69	2.52	0.71	0.52	-0.01		%	borate efflux transmembrane transporter activity| molecular_function| GO:0080139|	3 genes:	ATR1	ATR2	BOR1	
2.39	-4.76	-1.82	-0.75	-4.33	-2.84	0.44	0.37	-2.22	-1.87	-1.64	1.07	0.18	-0.24	-1.44	1.53	-1.06		%	histone H3-K4 trimethylation| biological_process| GO:0080182|	4 genes:	BRE2	ESS1	LEO1	SWD2	
2.17	0.11	3.08	-0.01	0.32	-0.34	2.07	1.66	0.37	-0.22	-1.60	0.15	-0.93	-0.15	0.05	-0.85	-0.31		%	L-histidine transmembrane transport| biological_process| GO:0089709|	4 genes:	AVT5	AVT6	AVT7	HIP1	
-0.21	0.21	0.58	-1.36	0.37	-0.88	0.38	-0.22	-0.13	-0.63	2.93	0.58	0.80	-0.18	0.34	0.09	0.49		%	Cbf1-Met4-Met28 complex| cellular_component| GO:0089713|	3 genes:	CBF1	MET28	MET4	
-0.18	0.16	0.71	-0.49	0.15	-1.26	0.20	-0.02	1.21	-0.06	-0.57	0.07	1.62	0.65	0.15	1.94	0.24		%	Pip2-Oaf1 complex| cellular_component| GO:0089716|	2 genes:	OAF1	PIP2	
1.73	-2.08	-0.42	-0.43	-4.13	-1.96	0.50	0.50	-1.10	0.02	-0.01	0.02	1.56	-0.76	-0.64	-0.41	-0.73		%	phosphoenolpyruvate transmembrane transporter activity| molecular_function| GO:0089721|	2 genes:	SLY41	YJL193W	
-0.58	0.34	0.46	-0.94	1.44	-0.47	-1.60	-0.10	0.30	1.31	-1.68	0.54	0.46	2.39	-0.81	0.45	-0.25		%	negative regulation of pheromone-dependent signal transduction involved in conjugation with cellular fusion| biological_process| GO:0090029|	2 genes:	AKR1	PPQ1	
0.59	-2.02	-1.39	-0.25	-0.52	0.43	-0.78	-0.51	-1.07	0.63	-0.98	0.97	0.95	-0.32	1.10	0.04	-1.25		%	negative regulation of protein kinase C signaling| biological_process| GO:0090038|	2 genes:	LRG1	SAC7	
NaN	-2.08	-3.06	-2.54	-1.58	-2.85	-3.17	-3.06	-0.58	-0.54	NaN	NaN	NaN	NaN	NaN	NaN	NaN		%	regulation of inclusion body assembly| biological_process| GO:0090083|	2 genes:	SED5	VPS13	
0.89	0.19	-2.25	-0.60	-1.05	2.39	3.60	-0.57	-2.58	-1.83	-0.30	1.00	0.13	-0.43	0.12	0.61	3.56		%	regulation of dipeptide transport| biological_process| GO:0090089|	2 genes:	RAD6	UBR1	
-0.45	0.38	0.22	-1.73	0.69	-3.55	0.26	-0.25	-0.06	1.69	-1.81	2.25	0.04	-0.79	-0.82	0.10	-0.16		%	COPII-coated vesicle cargo loading| biological_process| GO:0090110|	6 genes:	NEL1	SEC23	SEC24	SEC31	SFB2	SFB3	
-1.72	0.29	0.65	-0.06	0.35	-0.43	0.03	-1.65	1.25	-0.90	-0.44	1.79	0.20	-0.17	0.87	1.00	1.11		%	COPII-coated vesicle budding| biological_process| GO:0090114|	5 genes:	SEC13	SEC23	SEC31	SHR3	YPT1	
-1.16	0.19	-0.70	-4.31	-1.49	-1.27	-2.16	-2.84	-0.22	-0.50	-0.36	0.22	0.50	3.57	1.82	0.46	-1.00		%	regulation of sphingolipid biosynthetic process| biological_process| GO:0090153|	3 genes:	NPR1	SCH9	TOR1	
-1.27	1.94	0.95	-0.17	2.11	-0.59	0.78	0.52	-1.81	1.97	-0.26	0.14	0.65	-0.08	-0.35	0.38	1.32		%	positive regulation of sphingolipid biosynthetic process| biological_process| GO:0090154|	2 genes:	SWE1	TSC3	
2.08	0.12	0.50	-0.79	0.03	-0.70	0.40	0.13	1.48	0.53	-0.90	1.19	0.07	-1.03	-0.48	-3.74	-4.50		%	negative regulation of sphingolipid biosynthetic process| biological_process| GO:0090155|	5 genes:	LDB16	ORM1	ORM2	SEI1	YPK1	
1.50	-1.76	-0.82	-2.36	-2.07	-2.66	-1.36	1.04	1.02	-0.78	-0.15	0.03	0.03	-1.66	0.16	-4.25	-3.40		%	cellular sphingolipid homeostasis| biological_process| GO:0090156|	6 genes:	ORM1	ORM2	VPS51	VPS52	VPS53	VPS54	
0.70	-1.12	0.03	-0.41	0.22	0.18	-0.43	-0.05	-0.12	-0.20	-2.11	0.08	1.93	-0.67	-0.21	0.53	0.91		%	endoplasmic reticulum membrane organization| biological_process| GO:0090158|	6 genes:	IST2	SCS2	SCS22	TCB1	TCB2	TCB3	
1.64	0.09	0.25	-0.06	0.26	-2.73	0.16	0.14	-0.08	-0.85	-1.27	0.59	0.06	-0.79	-0.12	0.70	0.24		%	positive regulation of thiamine biosynthetic process| biological_process| GO:0090180|	3 genes:	PDC2	THI2	THI3	
-0.41	0.76	0.46	-2.09	-3.34	-2.54	1.31	0.17	-1.59	0.03	-3.02	-9.05	-0.95	-3.01	-0.39	3.81	3.19		%	regulation of transcription-coupled nucleotide-excision repair| biological_process| GO:0090262|	7 genes:	CDC73	CTR9	LEO1	PAF1	RTF1	SPT4	SPT5	
2.49	-0.83	2.20	-2.84	-0.81	-1.25	-3.08	-0.03	1.07	0.31	-0.64	0.10	-1.41	-0.09	0.07	-1.64	-0.53		%	regulation of mitotic cell cycle spindle assembly checkpoint| biological_process| GO:0090266|	2 genes:	CDC55	IPL1	
-0.28	0.31	0.16	-0.12	0.69	0.18	-0.36	-0.05	-0.03	-0.77	-0.26	1.67	-0.73	-2.33	-1.33	0.17	-0.33		%	positive regulation of transcription involved in G2/M transition of mitotic cell cycle| biological_process| GO:0090282|	4 genes:	FKH1	FKH2	MCM1	NDD1	
-0.11	0.46	0.31	1.82	-1.12	1.83	1.29	0.80	1.05	-0.56	2.15	0.11	-0.19	-1.23	0.32	0.26	-1.10		%	nitrogen catabolite repression of transcription| biological_process| GO:0090295|	2 genes:	DAL80	GZF3	
-0.51	0.33	-0.39	1.71	1.09	-0.37	1.10	1.39	-0.18	-0.68	1.34	0.83	-1.12	-0.51	-1.13	-1.11	-0.96		%	positive regulation of mitochondrial DNA replication| biological_process| GO:0090297|	3 genes:	MHR1	NTG1	RIM1	
-0.36	1.34	0.08	-4.81	0.46	0.25	-1.76	0.34	-0.31	0.02	-0.03	0.15	0.57	-0.17	0.13	0.38	-0.14		%	nucleic acid phosphodiester bond hydrolysis| biological_process| GO:0090305|	113 genes:	AI3	AI4	AI5_ALPHA	AI5_BETA	APA1	APA2	APN1	APN2	BI2	BI3	BI4	CCE1	CCR4	DDC1	DIN7	DNA2	DOM34	DPB3	DPB4	DSS1	DXO1	EXO1	EXO5	HNT1	HNT2	HNT3	LCL3	MIP1	MKT1	MMS4	MUS81	NGL1	NGL2	NGL3	NPP1	NPP2	PAN2	POL2	POL3	POL31	POL32	POP2	PSO2	Q0255	RAD17	RAD27	RAD50	REV3	REX4	RNH201	RNT1	RNY1	RPM2	SCEI	SEN34	SLX1	SNM1	SYC1	TDP1	TRL1	TRM2	USB1	VMA1	XRN1	YAR009C	YBL005W-B	YBL100W-B	YBR012W-B	YCL019W	YDR034C-D	YDR098C-B	YDR210C-D	YDR210W-B	YDR261C-D	YDR261W-B	YDR316W-B	YDR365W-B	YEN1	YER138C	YER160C	YFL002W-A	YGR027W-B	YGR038C-B	YGR109W-B	YGR161C-D	YGR161W-B	YHL009W-B	YHR214C-B	YIL082W-A	YJL113W	YJR027W	YJR029W	YLR035C-A	YLR157C-B	YLR227W-B	YLR410W-B	YML039W	YML045W	YMR045C	YMR050C	YMR262W	YNL054W-B	YNL284C-B	YOL103W-B	YOR142W-B	YOR192C-B	YOR343W-B	YPL060C-A	YPL257W-B	YPR137C-B	YPR158C-D	YPR158W-B	YPR170W-B	
3.52	1.29	-1.05	-1.38	0.01	-2.35	-3.54	-0.24	-0.41	-0.18	-2.89	0.19	-1.38	-0.47	-0.75	-1.71	-0.59		%	mitotic spindle assembly| biological_process| GO:0090307|	9 genes:	BCP1	CDC28	CIN8	DML1	KAR3	KIP1	KIP3	STU1	TUB2	
-0.20	-1.75	-2.29	0.58	0.98	-0.88	0.66	-2.22	-0.23	0.79	-0.27	0.18	-0.35	1.61	0.34	0.10	-0.15		%	regulation of cell wall (1->3)-beta-D-glucan biosynthetic process| biological_process| GO:0090334|	2 genes:	LRG1	RHO1	
1.20	0.52	-0.71	-0.47	0.16	0.08	-0.72	0.28	-1.92	-0.84	-0.42	1.54	-0.68	-0.25	0.64	0.05	-0.49		%	regulation of formin-nucleated actin cable assembly| biological_process| GO:0090337|	6 genes:	BUD14	DMA1	DMA2	KEL1	KEL2	RHO4	
0.43	0.11	-1.21	-0.21	0.31	-0.51	-1.00	0.34	-0.41	-1.29	-0.38	0.18	-2.16	-1.61	-1.37	-2.41	-1.99		%	positive regulation of formin-nucleated actin cable assembly| biological_process| GO:0090338|	5 genes:	BUD6	GIC2	PFY1	RHO3	RHO4	
-0.11	0.68	-0.15	-0.26	0.70	0.14	0.27	-0.06	-0.13	0.18	-0.16	-1.49	0.39	-0.36	0.17	0.30	-0.40		%	regulation of cell aging| biological_process| GO:0090342|	2 genes:	CGI121	FOB1	
4.07	1.09	-1.27	-6.52	-0.62	-3.10	-4.44	-0.05	-5.99	0.85	-5.18	-6.71	-10.14	-3.03	-3.75	-2.07	-0.30		%	negative regulation of cell aging| biological_process| GO:0090344|	3 genes:	SSA1	SSA2	TSA1	
-0.01	0.69	0.20	-1.40	0.71	0.01	-3.43	-0.34	-1.11	-0.49	-1.76	-7.80	-0.26	-0.86	-1.52	-1.73	-0.59		%	positive regulation of glycerol transport| biological_process| GO:0090372|	2 genes:	ASK10	RGC1	
0.57	0.13	-1.46	-0.25	-0.29	0.05	0.16	0.41	-1.12	-1.71	-0.68	1.31	1.26	-0.41	-0.62	0.30	-0.53		%	oligopeptide export from mitochondrion| biological_process| GO:0090374|	2 genes:	MDL1	MDL2	
1.07	0.67	-0.15	-0.57	0.79	0.48	-0.71	0.77	-0.11	-0.46	-3.52	0.33	0.22	-0.87	-0.82	0.43	0.79		%	negative regulation of transcription involved in G2/M transition of mitotic cell cycle| biological_process| GO:0090419|	2 genes:	FKH1	FKH2	
-1.15	0.04	-0.11	-1.52	0.16	0.01	0.67	0.22	-0.07	-0.07	-0.65	1.94	1.57	-0.27	0.23	1.43	8.70		%	RNA phosphodiester bond hydrolysis| biological_process| GO:0090501|	69 genes:	DSS1	IRE1	MRPL15	MRPL3	NME1	NUC1	POP1	POP3	POP4	POP5	POP6	POP7	RNT1	RPM1	RPM2	RPP1	RPR1	RPR2	SEN15	SEN34	SEN54	SNM1	SSD1	YAR009C	YBL005W-B	YBL100W-B	YBR012W-B	YCL019W	YCL074W	YCL075W	YDR034C-D	YDR098C-B	YDR210C-D	YDR210W-B	YDR261C-D	YDR261W-B	YDR316W-B	YDR365W-B	YER138C	YER160C	YFL002W-A	YGR027W-B	YGR038C-B	YGR109W-B	YGR161C-D	YGR161W-B	YHL009W-B	YHR214C-B	YIL082W-A	YJL113W	YJR027W	YJR029W	YLR157C-B	YLR227W-B	YLR410W-B	YML039W	YML045W	YMR045C	YMR050C	YNL054W-B	YNL284C-B	YOL103W-B	YOR142W-B	YOR192C-B	YOR343W-B	YPL257W-B	YPR137C-B	YPR158C-D	YPR158W-B	
-0.84	0.09	0.30	-1.03	0.46	0.82	0.27	-0.79	-0.22	-0.96	-0.28	0.11	1.44	-1.75	-2.52	0.07	3.49		%	RNA phosphodiester bond hydrolysis, endonucleolytic| biological_process| GO:0090502|	83 genes:	DBR1	DDP1	DIS3	DOM34	IRE1	MRPL15	MRPL3	NGL2	NOB1	NUC1	POP1	POP3	POP4	POP5	POP6	POP7	POP8	RNH1	RNH201	RNH202	RNH203	RNT1	RNY1	RPM1	RPM2	RPP1	RPR1	RPR2	SEN15	SEN2	SEN34	SEN54	SNM1	SWT1	SYC1	YAR009C	YBL005W-B	YBL100W-B	YBR012W-B	YCL019W	YDR034C-D	YDR098C-B	YDR210C-D	YDR210W-B	YDR261C-D	YDR261W-B	YDR316W-B	YDR365W-B	YER138C	YER160C	YFL002W-A	YGR027W-B	YGR038C-B	YGR109W-B	YGR161C-D	YGR161W-B	YHL009W-B	YHR214C-B	YIL082W-A	YJL113W	YJR027W	YJR029W	YLR035C-A	YLR157C-B	YLR227W-B	YLR410W-B	YML039W	YML045W	YMR045C	YMR050C	YNL054W-B	YNL284C-B	YOL103W-B	YOR142W-B	YOR192C-B	YOR343W-B	YPL060C-A	YPL257W-B	YPR137C-B	YPR158C-D	YPR158W-B	YPR170W-B	YSH1	
-0.18	0.74	2.79	-1.55	0.51	4.28	4.43	-0.30	3.14	-0.20	-3.27	4.75	6.17	-0.27	0.91	0.96	2.22		%	RNA phosphodiester bond hydrolysis, exonucleolytic| biological_process| GO:0090503|	13 genes:	CCR4	DSS1	NGL1	NGL2	NGL3	PAN2	PAN3	POP2	RAT1	SSD1	SUV3	USB1	XRN1	
-0.29	-1.56	0.11	-2.34	-1.54	-1.62	-0.95	-1.34	-1.22	-1.23	-0.79	0.81	0.39	-1.36	-2.24	0.50	2.23		%	vesicle tethering involved in exocytosis| biological_process| GO:0090522|	8 genes:	EXO70	EXO84	SEC10	SEC15	SEC3	SEC5	SEC6	SEC8	
-1.04	0.95	0.77	1.02	-0.68	-2.37	-0.34	-0.07	0.48	-0.66	-2.18	0.25	-0.76	1.08	0.80	0.75	-0.03		%	phosphatidylethanolamine flippase activity| molecular_function| GO:0090555|	3 genes:	DNF1	DNF3	DRS2	
-1.55	-0.97	0.85	-2.45	-1.35	-3.06	-2.23	-1.71	-0.16	-0.74	-0.09	3.33	0.84	3.62	1.51	1.68	-0.07		%	RNA polymerase II transcription factor complex| cellular_component| GO:0090575|	2 genes:	INO2	INO4	
-0.06	4.91	0.97	2.25	2.92	4.14	0.87	-0.04	1.52	1.67	-0.29	1.33	-1.79	-0.99	-1.42	-1.11	-0.04		%	dsDNA loop formation| biological_process| GO:0090579|	2 genes:	FOB1	HMO1	
-0.01	-1.08	-1.94	1.04	0.26	-0.58	-0.71	0.62	-1.46	-0.15	-0.16	-1.42	-0.44	-0.29	-0.11	0.40	-0.51		%	alpha-glucosidase activity| molecular_function| GO:0090599|	2 genes:	MAL12	MAL32	
1.34	-0.75	-0.88	-0.48	-0.34	-0.50	0.86	-0.82	-1.27	-0.27	-1.49	1.45	-0.26	-1.13	-0.85	-1.51	-2.55		%	single-species surface biofilm formation| biological_process| GO:0090606|	3 genes:	FLO11	NRG1	SNF1	
-0.07	0.47	0.64	-0.80	0.01	-1.20	0.40	1.06	-0.11	1.18	-1.16	2.10	-1.29	1.81	0.03	-1.86	-2.01		%	mitochondrial mRNA processing| biological_process| GO:0090615|	8 genes:	AI1	AI2	BI3	BI4	CBP2	MNE1	MSS18	PET54	
-2.24	0.37	-0.18	-1.24	0.05	0.02	0.46	1.44	-0.28	0.82	-0.64	0.50	0.03	-0.75	0.46	0.52	-0.74		%	activation of GTPase activity| biological_process| GO:0090630|	13 genes:	BUB2	GYL1	GYP1	GYP5	GYP6	GYP7	MDR1	MRS6	MSB3	MSB4	RNA1	ROM1	ROM2	
-4.68	1.20	2.85	8.45	-1.81	-2.45	16.49	-2.13	3.96	0.60	3.17	0.85	-0.63	-3.39	-2.56	0.28	3.07		%	mitochondrial inner boundary membrane| cellular_component| GO:0097002|	4 genes:	AFG3	MGM1	OXA1	YTA12	
0.39	-1.11	-0.62	-0.25	0.20	0.33	0.19	-0.69	-0.75	0.67	-0.26	0.83	0.66	-0.42	0.08	0.25	-0.06		%	COPII adaptor activity| molecular_function| GO:0097020|	2 genes:	ERV29	SVP26	
-1.02	0.44	-1.22	-2.77	-0.90	-1.63	-2.13	-1.19	-0.07	-2.35	-0.09	2.38	1.09	-0.20	2.63	0.72	0.38		%	ubiquitin-protein transferase activator activity| molecular_function| GO:0097027|	5 genes:	AMA1	CDC20	CDH1	CUE1	PEX22	
0.76	-0.98	1.49	-0.94	-0.64	0.77	-0.52	1.69	1.70	1.50	-0.32	0.08	0.27	-1.06	-0.18	0.42	-0.05		%	perinuclear endoplasmic reticulum| cellular_component| GO:0097038|	6 genes:	AIM14	ATG39	DPL1	ICE2	LRO1	OSH3	
-0.41	0.74	1.62	-0.42	-0.94	1.16	-1.64	-1.43	-0.28	0.79	-0.85	0.36	1.31	-0.58	0.96	1.35	2.29		%	extrinsic component of fungal-type vacuolar membrane| cellular_component| GO:0097042|	7 genes:	IML1	MTC5	NPR2	NPR3	RTC1	SEA4	SEH1	
0.28	0.01	1.22	-0.69	-0.78	-0.27	-2.00	1.07	-1.27	1.33	-0.74	0.04	0.56	-2.36	-1.03	0.60	-0.06		%	histone H3-K56 acetylation| biological_process| GO:0097043|	2 genes:	RTT109	SPT10	
-0.54	0.05	-0.81	-1.64	1.13	-2.29	-1.69	-2.03	-0.33	-0.76	-0.69	0.11	0.02	-0.09	0.38	0.17	-0.88		%	replication fork progression beyond termination site| biological_process| GO:0097046|	2 genes:	RRM3	TOP2	
-0.14	-1.00	-1.65	-0.15	0.51	0.05	0.12	0.38	0.37	0.22	-0.24	0.52	1.54	1.32	1.28	0.40	-0.70		%	L-kynurenine catabolic process| biological_process| GO:0097053|	3 genes:	ARO9	BNA3	BNA5	
1.09	-0.84	0.17	-0.79	-2.27	-1.87	0.12	-0.44	-0.88	0.86	-3.28	-1.77	-0.80	-1.94	-2.29	-2.07	-0.07		%	selenocysteinyl-tRNA(Sec) biosynthetic process| biological_process| GO:0097056|	2 genes:	DIA4	SES1	
-1.76	0.31	0.50	-5.39	0.16	0.16	-2.51	-0.76	1.32	1.51	2.17	0.81	-0.53	-0.12	-0.12	3.66	2.48		%	ncRNA export from nucleus| biological_process| GO:0097064|	2 genes:	NSP1	NUP159	
-3.68	-1.59	-1.30	2.40	0.53	0.02	1.20	-0.01	-0.09	-1.15	-0.19	0.81	0.25	-0.20	1.71	0.08	-0.14		%	FAL1-SGD1 complex| cellular_component| GO:0097078|	2 genes:	FAL1	SGD1	
0.91	-1.49	-0.50	-0.21	-1.02	-0.30	0.17	-0.74	-0.22	-0.76	3.52	0.78	-0.97	-1.25	-0.26	-3.77	-0.22		%	selenite:proton symporter activity| molecular_function| GO:0097079|	2 genes:	JEN1	PHO84	
1.55	-2.22	-1.42	-0.02	-2.95	0.22	0.28	-0.48	-0.69	-0.38	2.28	0.79	0.17	-1.26	0.06	-1.28	-0.02		%	plasma membrane selenite transport| biological_process| GO:0097080|	3 genes:	JEN1	PHO84	PHO87	
-2.27	1.05	7.31	1.12	3.12	2.12	14.21	-0.42	0.39	0.49	2.13	0.12	0.09	0.78	0.09	-0.52	-0.19		%	pre-mRNA intronic binding| molecular_function| GO:0097157|	3 genes:	NAM2	PET54	PRP8	
-0.80	1.06	0.54	-0.60	0.09	-0.98	4.98	-0.47	-0.34	1.73	-0.09	1.79	0.21	1.37	1.64	0.17	-0.21		%	mitochondrial ribosome binding| molecular_function| GO:0097177|	7 genes:	AIM23	GUF1	MAM33	MBA1	MDM38	MRX15	OXA1	
0.32	0.20	-0.33	-1.00	-2.79	-1.59	0.67	-0.01	-0.01	-0.22	-1.08	0.15	0.51	1.24	0.10	0.04	-0.33		%	Shu complex| cellular_component| GO:0097196|	4 genes:	CSM2	PSY3	SHU1	SHU2	
-7.96	1.32	-0.35	-1.41	-0.73	1.80	-2.76	1.44	0.47	0.16	-1.22	1.51	0.44	2.78	2.59	1.50	-1.25		%	negative regulation of transcription from RNA polymerase II promoter in response to stress| biological_process| GO:0097201|	2 genes:	ROX1	RPN4	
-0.90	0.39	-1.47	-0.46	-0.51	1.35	0.67	1.05	-2.91	1.34	-0.29	1.54	-1.38	-1.81	-0.80	0.06	-0.04		%	cellular response to toxic substance| biological_process| GO:0097237|	2 genes:	DAK1	DAK2	
1.92	-3.81	-3.14	-3.45	-3.20	-0.55	0.07	-2.19	-3.15	-3.49	-3.62	-4.19	-3.87	-2.61	-4.30	-2.18	-3.01		%	mitochondrial respirasome assembly| biological_process| GO:0097250|	3 genes:	COX13	RCF1	TAZ1	
0.67	-3.11	-0.22	-0.25	0.05	0.07	-0.27	0.75	-0.70	-0.63	-0.26	0.00	0.69	-0.21	0.09	0.90	-0.17		%	R2TP complex| cellular_component| GO:0097255|	4 genes:	PIH1	RVB1	RVB2	TAH1	
-0.53	0.29	-1.21	1.20	0.17	-1.46	0.03	-0.24	-0.81	0.48	-0.07	0.43	-0.63	-0.15	0.35	2.59	0.73		%	cytoophidium| cellular_component| GO:0097268|	2 genes:	URA7	URA8	
-0.52	0.62	-1.42	-0.59	1.59	0.55	0.69	-0.01	-0.61	-0.19	-2.27	0.11	-1.19	-0.61	-1.00	-1.80	-1.44		%	protein localization to bud neck| biological_process| GO:0097271|	12 genes:	AFR1	BCY1	BUD4	CDC11	CHS3	DMA1	DMA2	RAS1	RAS2	RGL1	SHS1	SPR28	
-2.37	8.81	0.92	1.38	0.28	0.21	0.21	-5.23	1.27	0.00	2.93	2.82	2.66	3.75	1.91	1.49	1.53		%	plasma membrane tubulation| biological_process| GO:0097320|	3 genes:	MVP1	RVS161	RVS167	
-0.06	3.13	0.39	-2.49	1.85	1.01	-0.32	0.32	2.07	-1.75	-0.66	1.58	1.06	-0.04	-1.67	4.15	0.25		%	Rix1 complex| cellular_component| GO:0097344|	3 genes:	IPI1	IPI3	RIX1	
-0.42	0.41	0.36	-0.31	0.65	-0.58	-0.42	2.01	-0.00	0.86	-0.22	1.01	0.35	-0.28	1.06	-0.43	-0.67		%	autophagosome maturation| biological_process| GO:0097352|	3 genes:	CCZ1	CDC48	VAM3	
-0.03	0.23	-0.47	1.37	-2.66	-1.45	0.41	-0.18	-0.38	0.46	-0.18	0.27	0.14	-1.41	0.07	1.59	-0.23		%	CIA complex| cellular_component| GO:0097361|	4 genes:	CIA1	CIA2	MET18	NAR1	
-0.57	0.98	1.00	-0.07	-0.79	-0.31	0.02	-0.04	1.32	0.28	-1.05	1.39	0.05	-0.18	1.63	1.14	0.53		%	carbohydrate derivative binding| molecular_function| GO:0097367|	3 genes:	EMP47	GFA1	YMR085W	
0.37	0.09	-2.44	-2.31	0.89	-0.45	-1.08	0.91	-4.30	1.23	1.99	0.56	-0.39	-0.42	0.90	1.35	-1.41		%	MCM core complex| cellular_component| GO:0097373|	3 genes:	MCM4	MCM6	MCM7	
-0.05	0.72	-0.31	0.65	-0.67	-0.72	0.08	-0.22	-0.17	-1.43	-0.05	0.58	-1.10	1.04	-0.17	-0.88	-0.04		%	tubular endosome| cellular_component| GO:0097422|	2 genes:	YML002W	YML003W	
0.61	-2.56	-0.87	1.53	-4.38	-1.11	0.10	-4.46	-0.20	-3.10	-0.75	0.87	1.46	-2.63	-1.88	1.04	-0.12		%	protein maturation by iron-sulfur cluster transfer| biological_process| GO:0097428|	8 genes:	CIA1	GRX5	ISA1	ISA2	JAC1	MET18	NFU1	SSQ1	
0.40	0.35	-0.26	-0.34	0.10	0.55	0.32	0.05	-1.19	-1.45	2.08	1.76	0.01	-0.94	-2.39	-1.26	-0.49		%	protein localization to eisosome filament| biological_process| GO:0097446|	2 genes:	PIL1	SUR7	
-0.04	0.44	3.99	-1.32	0.08	-3.90	0.14	0.41	-0.01	-0.51	-0.48	0.42	0.49	-0.10	-0.49	-0.89	-2.05		%	ubiquitin-dependent glycoprotein ERAD pathway| biological_process| GO:0097466|	3 genes:	MNL1	PNG1	YOS9	
-1.84	0.66	-0.46	-3.10	1.05	0.81	-1.65	4.23	-0.79	3.67	-2.03	1.47	-1.32	-0.53	-1.09	-2.58	-2.98		%	mannosylation| biological_process| GO:0097502|	34 genes:	ALG1	ALG11	ALG12	ALG2	ALG3	ALG9	ANP1	CSH1	GPI10	GPI14	GPI18	HOC1	KRE2	KTR1	KTR2	KTR3	KTR4	KTR5	KTR6	KTR7	MNN1	MNN10	MNN11	MNN9	MNT2	MNT3	MNT4	OCH1	PBN1	PGA1	SMP3	SUR1	VAN1	YUR1	
-0.02	0.72	-2.70	-0.80	0.21	2.17	2.10	-0.89	-0.37	-2.12	-0.24	0.28	0.19	1.20	0.87	2.18	3.75		%	Rad6-Rad18 complex| cellular_component| GO:0097505|	2 genes:	RAD18	RAD6	
-0.28	0.70	-0.60	-2.36	0.01	1.59	-1.93	-0.81	0.49	-3.63	-0.08	1.85	1.62	-1.49	0.58	0.50	2.96		%	spliceosomal tri-snRNP complex| cellular_component| GO:0097526|	6 genes:	LSM4	LSM7	PRP31	SMD1	SMD3	SMX2	
-0.93	-0.89	-1.28	-3.61	-2.88	-0.44	0.71	-0.37	-1.28	-0.10	-0.86	0.17	-0.46	-0.03	-2.34	0.22	-0.15		%	transcriptional preinitiation complex| cellular_component| GO:0097550|	4 genes:	SSL2	SUA7	TFA1	TFA2	
-0.11	-0.87	0.03	-0.10	-0.43	0.81	1.47	-0.60	-0.03	0.40	-2.07	1.78	0.14	-0.08	-0.57	0.53	-0.61		%	mitochondrial double-strand break repair via homologous recombination| biological_process| GO:0097552|	4 genes:	MRE11	RAD50	XRS2	YKU70	
-0.04	0.36	0.01	-0.55	0.10	0.46	-1.35	-0.71	-0.10	-0.37	-0.08	0.27	0.52	-0.73	1.57	2.16	0.62		%	dolichyl-phosphate-mannose-protein mannosyltransferase Pmt1p-Pmt2p dimer complex| cellular_component| GO:0097582|	6 genes:	PMT1	PMT2	PMT3	PMT5	PMT6	PMT7	
-0.21	0.01	0.74	-0.21	0.19	0.75	-0.31	0.34	1.02	1.33	-0.06	0.01	-0.34	-1.21	-0.42	0.17	-0.18		%	dolichyl-phosphate-mannose-protein mannosyltransferase Pmt1p-Pmt3p dimer complex| cellular_component| GO:0097583|	2 genes:	PMT1	PMT3	
-0.70	0.38	0.85	-0.13	-0.84	0.14	-0.53	-0.22	-0.23	-0.79	-0.13	0.30	0.67	2.14	1.56	2.21	0.61		%	dolichyl-phosphate-mannose-protein mannosyltransferase Pmt5p-Pmt2p dimer complex| cellular_component| GO:0097584|	2 genes:	PMT2	PMT5	
0.31	0.15	-0.18	-0.03	-1.07	0.32	-0.55	-0.16	-0.10	0.01	-0.36	0.45	1.22	-0.15	0.89	1.02	-0.11		%	dolichyl-phosphate-mannose-protein mannosyltransferase Pmt5p-Pmt3p dimer complex| cellular_component| GO:0097585|	2 genes:	PMT3	PMT5	
0.44	0.63	-0.85	2.83	0.07	0.48	4.49	-4.24	-0.03	0.90	-0.96	0.30	-0.88	-0.06	0.09	-0.47	-0.59		%	MutLgamma complex| cellular_component| GO:0097587|	2 genes:	MLH1	MLH3	
0.44	-5.08	-1.08	-3.24	-2.94	-3.01	-2.20	-1.70	-1.13	-0.90	-0.67	-5.07	0.02	-0.11	0.01	0.19	-2.03		%	cullin family protein binding| molecular_function| GO:0097602|	4 genes:	APC11	DCN1	HRT1	SKP1	
-0.89	0.15	-0.32	-0.23	-0.94	0.26	0.15	-2.34	1.89	-0.11	-1.44	0.03	0.01	-0.17	0.01	-2.33	-5.14		%	Asi complex| cellular_component| GO:0097658|	3 genes:	ASI1	ASI2	ASI3	
5.02	0.29	-0.63	-1.78	-2.47	0.04	0.17	-1.41	0.65	-4.54	-0.08	0.35	-1.40	-0.42	0.12	0.32	-0.85		%	establishment of protein-containing complex localization to telomere| biological_process| GO:0097695|	5 genes:	SIR2	SIR3	SIR4	YKU70	YKU80	
1.01	0.08	-3.93	-1.01	0.13	0.04	-0.26	-1.48	-3.17	-1.76	-4.26	-1.41	0.27	0.50	0.77	0.48	1.42		%	calcineurin-mediated signaling| biological_process| GO:0097720|	2 genes:	CMP2	CNA1	
-3.82	2.04	0.00	4.24	-2.49	-1.02	10.14	-0.50	0.70	2.23	-0.54	0.10	-0.77	-0.61	0.62	-2.79	0.28		%	mitochondrial tRNA 5'-end processing| biological_process| GO:0097745|	5 genes:	GEP5	PET130	RPM2	RRG1	RRG8	
-1.14	4.20	0.84	-0.40	0.85	0.87	0.60	-0.04	-0.05	3.12	-0.79	1.13	-0.19	-1.28	-2.80	-1.82	-0.14		%	membrane tubulation| biological_process| GO:0097749|	2 genes:	PEX30	PEX31	
2.44	-0.78	0.93	0.79	0.18	0.23	0.60	-0.18	0.74	0.74	-0.22	0.06	0.23	-1.86	-0.41	-1.77	-0.95		%	regulation of DNA stability| biological_process| GO:0097752|	2 genes:	RIF1	SIR2	
-0.17	0.10	0.05	-0.53	0.19	-0.32	-3.00	0.19	-0.04	-0.21	-0.64	0.06	-3.18	-2.55	-1.74	-1.34	-0.59		%	polynucleotide 5' dephosphorylation| biological_process| GO:0098507|	2 genes:	CET1	CTL1	
-0.37	0.28	1.66	-1.27	1.43	2.18	0.01	-3.59	3.24	0.92	-0.17	0.83	-3.30	-0.08	2.14	0.65	-0.65		%	cytoplasmic side of membrane| cellular_component| GO:0098562|	3 genes:	DCP1	DCP2	DHH1	
0.28	0.73	-0.35	-0.63	0.63	1.22	-0.37	0.18	1.99	1.44	-0.04	0.91	0.13	-0.75	0.02	0.10	0.48		%	cell-cell adhesion| biological_process| GO:0098609|	2 genes:	FLO11	SAG1	
NaN	1.21	2.60	-3.60	0.28	-1.04	0.02	-0.38	4.69	7.62	1.35	3.35	NaN	NaN	NaN	NaN	NaN		%	centromere clustering| biological_process| GO:0098653|	3 genes:	SLK19	SPC24	SPC25	
-0.17	0.31	-0.42	-1.46	0.53	-1.14	0.13	0.33	-0.72	1.61	-0.36	2.82	0.40	-1.28	-0.71	0.91	-0.22		%	cation transmembrane transport| biological_process| GO:0098655|	23 genes:	ALR1	ALR2	AVT1	AVT3	AVT4	COT1	CSC1	ENA1	ENA2	ENA5	HOL1	KHA1	MMT1	MMT2	MSC2	PCA1	PHM7	RSN1	SMF1	SMF2	SMF3	SPO75	ZRC1	
-0.09	0.22	-2.41	2.34	-1.65	0.60	1.84	0.71	-0.25	0.82	-1.88	0.40	0.41	2.69	1.12	3.94	3.29		%	anion transmembrane transport| biological_process| GO:0098656|	13 genes:	BOR1	KHA1	NHX1	PHO87	PHO90	PHO91	POR1	POR2	SUL1	SUL2	VCX1	VNX1	YPR003C	
-1.26	2.41	-0.30	-0.40	-2.33	-2.57	-0.54	-0.39	-0.51	0.39	-1.38	1.23	-0.56	-0.98	0.02	0.04	-0.43		%	carbohydrate import across plasma membrane| biological_process| GO:0098704|	17 genes:	GAL2	HXT1	HXT10	HXT11	HXT13	HXT14	HXT15	HXT16	HXT17	HXT2	HXT3	HXT4	HXT5	HXT6	HXT7	HXT8	HXT9	
-0.40	0.41	3.18	-0.58	1.29	2.78	-0.42	-1.35	2.70	0.10	-0.25	0.33	-3.01	-0.49	0.55	-0.88	-4.05		%	Dcp1-Dcp2 complex| cellular_component| GO:0098745|	3 genes:	DCP1	DCP2	EDC1	
1.96	-0.67	-2.17	-1.74	0.07	-0.87	-0.53	0.35	-2.33	-2.23	-0.05	1.78	-0.45	-0.32	-0.51	0.21	-0.60		%	ncRNA transcription| biological_process| GO:0098781|	2 genes:	HST3	HST4	
-0.60	1.58	0.20	-0.77	-1.10	1.63	0.17	-0.06	-6.05	0.21	-0.93	0.64	0.13	-2.42	1.40	0.44	-2.54		%	pre-mRNA cleavage required for polyadenylation| biological_process| GO:0098789|	16 genes:	CFT1	CFT2	CLP1	FIP1	HRP1	IPA1	MPE1	PCF11	PFS2	PTA1	PTI1	RNA14	RNA15	SSU72	YSH1	YTH1	
1.44	0.11	-0.45	-1.29	0.18	0.30	0.08	-0.04	-0.07	-0.52	-0.87	-1.80	0.82	-0.07	0.53	0.75	-0.38		%	protein localization to cell division site after cytokinesis| biological_process| GO:0098841|	2 genes:	AIM44	NAP1	
NaN	-0.61	1.79	-1.82	0.70	-1.07	0.26	0.65	-1.80	4.24	NaN	NaN	NaN	NaN	NaN	NaN	NaN		%	nuclear migration by microtubule mediated pushing forces| biological_process| GO:0098863|	2 genes:	TUB1	TUB3	
4.70	0.84	0.03	-0.08	0.64	2.72	0.00	2.16	-1.13	-1.07	-1.28	0.36	1.16	-3.29	0.74	0.17	-0.56		%	cellular oxidant detoxification| biological_process| GO:0098869|	23 genes:	AHP1	CCP1	CTA1	CTT1	DOT5	ECM4	GLR1	GPX1	GPX2	GRX1	GRX2	GRX6	GRX7	GRX8	GTO1	GTT1	HYR1	PRX1	PXP2	SRX1	TSA1	TSA2	URE2	
-0.24	0.25	0.10	-0.38	-1.55	0.06	0.24	0.33	-1.09	0.26	-0.13	0.45	0.48	-0.20	0.47	0.75	3.04		%	vesicle tethering| biological_process| GO:0099022|	6 genes:	PEP3	PEP5	VAM6	VPS16	VPS33	VPS41	
-0.25	1.38	0.09	-0.02	0.20	0.26	-0.67	-0.81	1.58	-2.16	-0.17	0.80	-1.07	2.18	0.18	0.13	-0.04		%	chromatin silencing at subtelomere| biological_process| GO:0099114|	4 genes:	DOT1	SIR4	UBP10	YKU70	
-0.25	1.38	0.09	-0.02	0.20	0.26	-0.67	-0.81	1.58	-2.16	-0.17	0.80	-1.07	2.18	0.18	0.13	-0.04		%	chromosome, subtelomeric region| cellular_component| GO:0099115|	4 genes:	DOT1	SIR4	UBP10	YKU70	
-1.86	1.50	-0.40	2.26	-2.27	-1.23	8.00	-1.55	0.39	2.22	-0.61	1.09	-0.44	-0.17	1.05	-3.33	-0.06		%	matrix side of mitochondrial inner membrane| cellular_component| GO:0099617|	4 genes:	GEP5	PET130	RRG1	RRG8	
NaN	0.37	3.59	1.23	4.09	2.07	-0.34	-0.31	4.39	1.47	NaN	NaN	NaN	NaN	NaN	NaN	NaN		%	3-oxo-glutaryl-[acp] methyl ester reductase activity| molecular_function| GO:0102131|	2 genes:	FAS2	OAR1	
NaN	0.37	3.59	1.23	4.09	2.07	-0.34	-0.31	4.39	1.47	NaN	NaN	NaN	NaN	NaN	NaN	NaN		%	3-oxo-pimeloyl-[acp] methyl ester reductase activity| molecular_function| GO:0102132|	2 genes:	FAS2	OAR1	
-0.16	0.56	-0.49	1.20	-0.59	-3.93	-0.25	0.46	0.67	-1.97	-0.13	4.32	-0.74	0.76	1.36	-1.02	-0.95		%	3-oxo-arachidoyl-CoA synthase activity| molecular_function| GO:0102336|	3 genes:	ELO1	ELO2	ELO3	
-0.16	0.56	-0.49	1.20	-0.59	-3.93	-0.25	0.46	0.67	-1.97	-0.13	4.32	-0.74	0.76	1.36	-1.02	-0.95		%	3-oxo-cerotoyl-CoA synthase activity| molecular_function| GO:0102337|	3 genes:	ELO1	ELO2	ELO3	
-0.16	0.56	-0.49	1.20	-0.59	-3.93	-0.25	0.46	0.67	-1.97	-0.13	4.32	-0.74	0.76	1.36	-1.02	-0.95		%	3-oxo-lignoceronyl-CoA synthase activity| molecular_function| GO:0102338|	3 genes:	ELO1	ELO2	ELO3	
-0.80	0.78	0.07	-0.15	1.18	0.03	-0.52	1.35	-2.01	0.03	-1.32	0.55	1.18	-0.37	0.56	1.76	1.34		%	decanoate-CoA ligase activity| molecular_function| GO:0102391|	4 genes:	FAA1	FAA2	FAA3	FAA4	
1.82	0.17	-0.42	0.88	0.59	2.33	0.77	0.91	-0.26	-0.90	-0.06	0.50	-1.96	-1.79	-0.69	-0.73	-0.45		%	sn-1-glycerol-3-phosphate C16:0-DCA-CoA acyl transferase activity| molecular_function| GO:0102420|	2 genes:	GPT2	SCT1	
-0.19	1.70	0.10	-0.12	-0.26	1.08	-0.46	0.70	0.38	-0.65	-0.39	0.08	4.08	3.17	1.68	0.07	-0.10		%	protein-(glutamine-N5) methyltransferase activity| molecular_function| GO:0102559|	2 genes:	MTQ1	MTQ2	
-1.11	0.09	-1.19	-0.16	-0.62	0.96	0.06	-0.78	0.31	-1.11	-0.28	-2.00	2.20	-0.35	0.09	-0.58	-3.20		%	UDP-alpha-D-glucose:glucosyl-glycogenin alpha-D-glucosyltransferase activity| molecular_function| GO:0102751|	2 genes:	GLG1	GLG2	
-0.16	0.56	-0.49	1.20	-0.59	-3.93	-0.25	0.46	0.67	-1.97	-0.13	4.32	-0.74	0.76	1.36	-1.02	-0.95		%	very-long-chain 3-ketoacyl-CoA synthase activity| molecular_function| GO:0102756|	3 genes:	ELO1	ELO2	ELO3	
-0.80	0.47	0.70	-0.11	-0.36	-0.79	0.06	1.15	0.78	-0.37	-1.64	1.20	0.03	-0.29	1.44	0.07	2.69		%	methione N-acyltransferase activity| molecular_function| GO:0103045|	2 genes:	ARG2	ARG7	
0.43	0.18	-2.54	-1.37	-0.50	0.06	-0.60	0.67	-0.22	-0.82	-0.19	0.76	-2.17	-0.39	-0.38	0.06	-1.29		%	tRNA (guanine-N7)-methylation| biological_process| GO:0106004|	2 genes:	TRM8	TRM82	
-1.27	0.10	1.25	-0.01	-0.92	0.22	0.20	-0.85	1.34	0.11	-1.64	0.61	0.64	0.99	1.95	1.07	-0.18		%	tRNA pseudouridine synthase activity| molecular_function| GO:0106029|	7 genes:	DEG1	PUS2	PUS4	PUS6	PUS7	PUS9	RIB2	
-0.73	-2.50	1.08	1.69	-0.74	-1.03	0.84	-1.70	0.51	-0.90	-0.58	0.47	2.13	-0.13	0.02	0.42	-0.76		%	protein maturation by [2Fe-2S] cluster transfer| biological_process| GO:0106034|	4 genes:	GRX5	IBA57	JAC1	SSQ1	
-0.42	-1.44	-0.28	-1.23	-2.40	-3.99	0.10	-3.38	-0.09	-3.39	-1.29	3.07	0.55	-0.44	-0.36	0.11	1.12		%	protein maturation by [4Fe-4S] cluster transfer| biological_process| GO:0106035|	11 genes:	BOL1	BOL3	CIA2	GRX5	IBA57	ISA1	ISA2	JAC1	LTO1	NFU1	YAE1	
0.66	-1.17	-0.86	-1.63	-1.90	-0.53	-0.92	0.29	0.44	0.47	-0.12	-2.13	1.01	-1.02	-1.18	0.48	-0.32		%	tRNA 2'-O-methyltransferase activity| molecular_function| GO:0106050|	2 genes:	TRM13	TRM7	
-2.81	-1.19	1.82	-0.90	1.93	0.22	0.75	-0.01	1.34	0.24	-2.31	0.94	2.05	1.12	1.21	0.27	1.41		%	aminoacyl-tRNA metabolism involved in translational fidelity| biological_process| GO:0106074|	10 genes:	ALA1	CDC60	DTD1	FRS2	ILS1	ISM1	NAM2	VAS1	YHR020W	YNL040W	
0.43	0.18	-2.54	-1.37	-0.50	0.06	-0.60	0.67	-0.22	-0.82	-0.19	0.76	-2.17	-0.39	-0.38	0.06	-1.29		%	tRNA (m7G46) methyltransferase complex| cellular_component| GO:0106143|	2 genes:	TRM8	TRM82	
-0.52	0.14	-0.11	1.23	-1.46	-0.69	-0.88	0.71	-0.35	-0.76	-0.22	0.38	0.64	-0.32	0.08	0.41	-0.15		%	Aim21-Tda2 complex| cellular_component| GO:0110131|	2 genes:	AIM21	TDA2	
NaN	0.21	1.84	-0.12	0.11	3.80	1.46	-0.43	1.19	2.21	NaN	NaN	NaN	NaN	NaN	NaN	NaN		%	protein-RNA complex remodeling| biological_process| GO:0110136|	3 genes:	REA1	RSA4	YTM1	
-0.81	0.47	0.87	-0.23	-0.29	-0.74	0.33	-0.37	1.94	0.46	-0.30	0.77	1.35	0.55	-0.13	-0.71	-0.56		%	lipid transfer activity| molecular_function| GO:0120013|	2 genes:	MDM12	MMM1	
-0.63	1.05	1.13	-0.96	0.52	0.70	-1.75	2.02	-0.43	3.14	-0.13	0.27	-0.38	-0.02	0.48	-0.81	0.61		%	sterol transfer activity| molecular_function| GO:0120015|	11 genes:	HES1	KES1	LAM4	LAM5	LAM6	OSH2	OSH3	OSH6	OSH7	SWH1	YSP2	
0.37	0.23	0.14	-0.93	0.26	1.47	4.17	-0.54	-1.19	0.26	-1.50	0.61	0.07	-1.98	0.55	0.01	1.29		%	proton export across plasma membrane| biological_process| GO:0120029|	2 genes:	PMA1	PMA2	
-0.18	0.24	0.35	-1.10	0.07	0.05	0.58	-2.60	-0.41	-1.32	-0.06	0.96	0.12	-0.02	-0.91	0.09	-0.61		%	vacuole-isolation membrane contact site| cellular_component| GO:0120095|	9 genes:	ATG1	ATG13	ATG14	ATG16	ATG17	ATG5	ATG8	VPS15	VPS30	
0.36	1.70	1.30	-1.27	-0.54	0.27	0.15	1.22	1.00	-0.80	-3.56	-3.99	-1.82	-0.29	-0.80	-3.04	-1.47		%	MIH complex| cellular_component| GO:0120155|	3 genes:	HOF1	IQG1	MLC1	
-0.07	0.58	-0.36	-0.19	-2.81	-4.24	0.23	-0.95	0.69	0.99	-0.12	0.14	-0.34	-1.24	-0.53	-1.86	-0.75		%	Cdc24p-Far1p-Gbetagamma complex| cellular_component| GO:0120171|	4 genes:	CDC24	FAR1	STE18	STE4	
2.31	0.41	-3.75	-1.63	-1.87	0.21	1.65	0.77	-4.09	-3.26	-0.28	0.13	-1.67	-0.96	0.22	-1.78	-0.00		%	stress-induced homeostatically regulated protein degradation pathway| biological_process| GO:0120174|	5 genes:	CDC48	NMA111	RAD6	ROQ1	UBR1	
0.88	0.29	-1.83	-0.14	0.14	-2.00	-1.12	-0.97	-0.58	-2.23	-1.02	1.36	-0.42	-0.26	-0.49	0.22	-0.26		%	class I DNA-(apurinic or apyrimidinic site) endonuclease activity| molecular_function| GO:0140078|	5 genes:	APN1	APN2	NTG1	NTG2	OGG1	
-0.16	0.02	-1.96	-0.08	0.30	1.51	0.87	1.16	-1.16	-1.13	-0.18	0.78	1.05	4.67	1.01	1.50	0.88		%	high-affinity potassium ion transmembrane transporter activity| molecular_function| GO:0140107|	2 genes:	TRK1	TRK2	
2.72	-2.26	0.52	-0.67	0.24	0.26	-1.14	-0.19	-1.67	-1.86	-0.44	1.19	1.51	2.17	0.60	0.61	-1.14		%	transcription regulator activity| molecular_function| GO:0140110|	5 genes:	MBP1	MTF1	SWI4	SWI6	XBP1	
0.34	0.31	-0.41	-1.43	-4.32	-0.69	-0.85	-0.02	-0.55	-1.94	-0.31	0.31	0.34	0.64	-0.63	1.08	-0.28		%	SLAC complex| cellular_component| GO:0140224|	2 genes:	LAS17	SLA1	
0.45	1.01	0.53	-0.48	0.75	0.34	0.57	1.46	1.99	0.17	-1.13	5.96	-1.14	1.55	1.52	0.40	0.49		%	cargo adaptor activity| molecular_function| GO:0140312|	5 genes:	COG3	SLA1	VPS29	VPS35	VPS5	
-0.73	0.30	0.42	1.01	0.04	-1.33	0.08	2.11	1.53	1.70	3.58	3.64	0.25	-0.57	0.48	0.41	2.61		%	protein transporter activity| molecular_function| GO:0140318|	6 genes:	PEP8	TIM10	TIM13	TIM8	TIM9	VPS17	
-0.29	0.84	0.05	1.08	-0.96	-4.01	-1.16	0.85	0.73	-0.31	-2.11	0.26	-2.08	-0.53	0.53	0.14	-0.29		%	ATPase-coupled intramembrane lipid transporter activity| molecular_function| GO:0140326|	5 genes:	DNF1	DNF2	DNF3	DRS2	NEO1	
0.37	0.34	-0.38	-0.01	-1.41	-3.50	-0.66	-0.34	0.66	0.38	-1.03	0.36	-0.37	-0.02	0.59	0.11	-2.05		%	aminophospholipid translocation| biological_process| GO:0140331|	5 genes:	CDC50	DNF2	DNF3	DRS2	LEM3	
-0.88	1.33	0.26	1.00	0.23	-2.08	0.25	0.48	1.11	0.14	-0.55	0.31	0.04	1.11	1.23	0.49	-0.34		%	phosphatidylcholine flippase activity| molecular_function| GO:0140345|	4 genes:	DNF1	DNF3	DRS2	LEM3	
-0.09	0.54	0.09	-0.36	-0.91	-2.91	-0.60	-0.11	0.81	-0.82	-1.10	0.64	0.10	-0.25	0.25	0.07	-0.20		%	phosphatidylserine flippase activity| molecular_function| GO:0140346|	3 genes:	DNF2	DNF3	DRS2	
1.31	0.53	0.03	-0.39	-0.89	-0.54	-1.29	0.40	-0.32	1.01	-0.53	1.86	-0.92	-4.52	-0.78	-1.39	-1.25		%	regulation of ruffle assembly| biological_process| GO:1900027|	3 genes:	BBC1	LSB3	YSC84	
0.63	0.07	2.37	-1.50	-0.39	-3.23	-1.60	0.18	1.10	1.85	-1.69	0.39	-0.47	-1.54	-0.27	0.08	0.52		%	negative regulation of histone exchange| biological_process| GO:1900050|	2 genes:	CHD1	ISW1	
2.62	-0.58	1.22	-1.78	-1.98	-0.67	0.01	-0.33	2.67	-0.17	-0.20	-1.52	-0.17	-0.96	0.45	-2.53	-3.26		%	negative regulation of ceramide biosynthetic process| biological_process| GO:1900060|	2 genes:	ORM1	ORM2	
-1.14	4.20	0.84	-0.40	0.85	0.87	0.60	-0.04	-0.05	3.12	-0.79	1.13	-0.19	-1.28	-2.80	-1.82	-0.14		%	regulation of peroxisome organization| biological_process| GO:1900063|	2 genes:	PEX30	PEX31	
-5.65	0.71	3.85	3.70	0.28	0.04	0.33	-3.05	4.02	0.44	-0.80	4.22	-1.28	-0.86	0.06	0.23	-0.23		%	regulation of endoplasmic reticulum unfolded protein response| biological_process| GO:1900101|	6 genes:	PMT1	PMT2	PMT4	SKN7	YAP1	YPT1	
-0.09	0.51	0.20	-0.28	-1.53	-0.83	-2.06	-0.97	-0.20	-1.44	-0.03	-2.58	-0.86	-0.50	-1.24	-1.47	-2.31		%	negative regulation of endoplasmic reticulum unfolded protein response| biological_process| GO:1900102|	2 genes:	DCR2	PTC2	
-0.14	3.13	0.37	1.00	-1.70	-0.45	0.17	0.13	-0.25	-0.42	-0.02	0.43	-0.24	1.44	0.06	3.55	-0.38		%	negative regulation of nuclear-transcribed mRNA catabolic process, deadenylation-dependent decay| biological_process| GO:1900152|	3 genes:	IGO1	IGO2	NAB2	
-0.95	0.82	0.68	2.20	1.67	1.32	0.08	0.45	-0.79	0.15	-1.63	0.64	0.96	2.41	1.08	1.08	0.60		%	positive regulation of nuclear-transcribed mRNA catabolic process, deadenylation-dependent decay| biological_process| GO:1900153|	4 genes:	EDC3	MPT5	RPS28A	RPS28B	
0.78	-1.23	1.45	-0.23	-1.79	-0.85	0.28	-4.52	0.59	0.64	-1.12	0.59	0.38	-0.31	0.11	-1.95	-2.64		%	regulation of protein localization to nucleus| biological_process| GO:1900180|	4 genes:	CDC65	SAK1	TOS3	YPI1	
1.46	-3.63	-1.16	-5.66	-1.39	-7.88	-4.46	0.15	-4.07	0.10	-2.20	0.58	-4.16	-0.37	0.09	-1.72	-0.00		%	positive regulation of protein localization to nucleus| biological_process| GO:1900182|	5 genes:	CDC48	CDC55	CET1	NPL4	UFD1	
0.25	0.12	-2.15	-0.57	-0.90	0.11	-0.38	0.22	-0.46	-0.59	-2.76	0.07	-0.80	-0.66	-0.62	-0.46	0.24		%	negative regulation of clathrin-dependent endocytosis| biological_process| GO:1900186|	2 genes:	AKL1	PRK1	
-2.55	0.01	0.32	1.97	0.42	1.26	1.65	1.09	1.95	-0.98	-0.73	1.28	1.05	1.33	0.39	1.40	-0.01		%	positive regulation of cell adhesion involved in single-species biofilm formation| biological_process| GO:1900189|	2 genes:	FLO8	SNF2	
-1.97	0.45	1.03	1.55	-0.34	0.15	0.88	0.45	1.34	1.25	-0.58	-3.22	0.30	-0.46	-1.84	-0.60	-1.03		%	negative regulation of mRNA polyadenylation| biological_process| GO:1900364|	3 genes:	NAB2	PBP1	REF2	
2.54	0.15	-0.52	-0.60	0.58	0.34	0.65	-3.49	-1.76	1.03	-0.35	0.84	-1.69	-2.32	-1.87	-0.87	-1.29		%	positive regulation of filamentous growth of a population of unicellular organisms in response to starvation| biological_process| GO:1900436|	4 genes:	MIG1	MIG2	OPY2	SNF1	
-0.90	-2.61	0.32	-1.69	-1.49	-2.05	0.15	-1.27	-0.89	-0.63	-0.61	1.26	-1.11	-0.45	0.00	1.17	0.35		%	positive regulation of pseudohyphal growth by positive regulation of transcription from RNA polymerase II promoter| biological_process| GO:1900461|	4 genes:	ASH1	FLO8	MSN1	MSS11	
1.07	-0.90	-1.46	-3.57	-1.51	-3.57	-4.58	-0.46	-1.48	-0.76	-0.39	0.94	0.47	-1.71	-2.04	-2.18	-5.21		%	negative regulation of cellular hyperosmotic salinity response by negative regulation of transcription from RNA polymerase II promoter| biological_process| GO:1900464|	2 genes:	NRG1	NRG2	
0.85	0.28	0.10	-3.55	0.17	-0.62	-1.78	0.45	-0.26	0.36	2.18	0.29	0.72	0.82	-0.13	-0.41	0.20		%	positive regulation of phosphatidylcholine biosynthetic process by positive regulation of transcription from RNA polymerase II promoter| biological_process| GO:1900472|	2 genes:	DEP1	UME6	
-0.23	-1.53	1.51	-0.51	0.07	-2.12	0.26	-0.44	-0.19	0.66	-1.41	1.10	0.01	0.51	0.27	0.76	0.66		%	positive regulation of flocculation via cell wall protein-carbohydrate interaction by positive regulation of transcription from RNA polymerase II promoter| biological_process| GO:1900524|	2 genes:	FLO8	MSS11	
0.85	0.28	0.10	-3.55	0.17	-0.62	-1.78	0.45	-0.26	0.36	2.18	0.29	0.72	0.82	-0.13	-0.41	0.20		%	positive regulation of phosphatidylserine biosynthetic process by positive regulation of transcription from RNA polymerase II promoter| biological_process| GO:1900525|	2 genes:	DEP1	UME6	
-0.51	-0.67	0.30	4.12	-0.79	0.33	6.18	0.38	1.11	0.14	-0.52	-2.62	0.58	2.24	0.90	0.02	-0.25		%	ubiquinone-6 biosynthetic process| biological_process| GO:1901006|	3 genes:	COQ11	COQ8	COQ9	
1.69	0.38	-3.80	-0.15	-0.97	-0.25	-1.76	-0.01	-2.81	-1.10	-0.01	0.14	0.49	-0.39	-0.47	0.06	0.25		%	acetate ester metabolic process involved in fermentation| biological_process| GO:1901089|	2 genes:	ATF1	ATF2	
-1.02	1.46	0.83	-0.10	-0.53	-0.40	1.09	-1.47	0.66	0.29	-1.40	0.84	-0.20	-0.35	1.25	1.28	1.18		%	carbohydrate derivative metabolic process| biological_process| GO:1901135|	2 genes:	GFA1	YMR085W	
-0.13	0.29	0.04	-0.43	0.37	0.32	-0.31	-0.20	-1.52	-0.14	-0.50	0.64	0.05	-0.17	0.08	-0.34	-0.67		%	nucleotide-excision repair involved in interstrand cross-link repair| biological_process| GO:1901255|	2 genes:	RAD1	RAD14	
-1.17	1.86	3.25	-0.46	1.32	0.68	0.39	5.35	3.49	1.76	-1.34	1.01	1.30	1.08	0.20	-1.26	0.68		%	negative regulation of phosphatidylglycerol biosynthetic process| biological_process| GO:1901352|	3 genes:	CSR1	PDR17	SEC14	
-0.67	0.10	-1.95	-0.05	0.18	0.54	-1.05	-0.85	0.33	-2.27	-1.41	0.40	-0.56	-0.38	0.52	0.26	-0.69		%	response to furfural| biological_process| GO:1901426|	3 genes:	YDR541C	YGL039W	YNL134C	
0.87	1.55	-0.55	-3.66	-2.37	0.29	-2.92	0.44	-0.40	1.27	-0.22	1.05	1.53	-0.35	0.08	0.27	0.87		%	regulation of mitophagy| biological_process| GO:1901524|	3 genes:	PKP1	PKP2	PTC6	
-0.45	0.42	2.77	-0.56	-0.30	0.24	1.89	-0.47	0.97	-1.44	-0.96	-6.17	-0.34	-0.37	0.37	3.87	2.25		%	negative regulation of mitophagy| biological_process| GO:1901525|	2 genes:	CTR9	PAF1	
-0.14	1.30	0.66	-0.40	0.81	-0.80	-1.59	-1.99	0.72	0.17	-3.17	0.73	-0.81	1.26	0.70	2.35	3.29		%	organonitrogen compound catabolic process| biological_process| GO:1901565|	2 genes:	HMF1	MMF1	
0.31	0.26	-2.21	-0.04	1.12	0.08	-0.89	-0.49	-0.00	1.75	-0.09	0.67	1.20	-0.14	-0.27	-0.55	-2.42		%	alpha-amino acid metabolic process| biological_process| GO:1901605|	2 genes:	ARO8	ARO9	
3.47	1.12	-0.27	-0.38	0.67	0.01	-2.39	-0.74	-0.87	-0.07	-0.61	0.67	0.05	-0.57	-0.57	0.03	-0.48		%	regulation of mitotic spindle assembly| biological_process| GO:1901673|	5 genes:	CLB3	CLB4	CLB5	IPL1	SRM1	
-1.39	-0.88	0.63	4.68	-1.63	-0.95	3.80	-0.63	1.34	0.00	-1.33	3.05	1.01	0.45	1.10	0.90	1.51		%	arsenate ion transmembrane transport| biological_process| GO:1901684|	2 genes:	FET3	FTR1	
1.30	-2.08	-3.06	-1.22	0.09	-1.41	-0.39	0.36	-7.25	4.26	-0.65	1.10	-0.88	1.47	0.61	-0.95	-2.18		%	positive regulation of proteasomal protein catabolic process| biological_process| GO:1901800|	3 genes:	RPT1	RPT2	RPT3	
-3.91	0.22	2.89	-0.15	0.93	0.28	-0.33	0.77	4.23	1.14	-0.11	-2.13	1.43	-0.94	0.28	0.63	2.42		%	regulation of protein localization to cell division site involved in cytokinesis| biological_process| GO:1901901|	3 genes:	DBF2	GLC7	REF2	
1.52	-1.31	0.07	-0.68	0.55	-0.71	-0.72	0.15	-0.02	-0.35	-0.01	0.56	1.04	-0.75	0.65	0.27	0.26		%	negative regulation of protein import into nucleus during spindle assembly checkpoint| biological_process| GO:1901925|	4 genes:	IPL1	MAD1	MLP1	MLP2	
-0.09	-4.19	-0.29	-0.10	-0.66	-0.63	-0.30	0.34	-1.82	-2.49	-2.02	0.10	0.34	-1.28	0.17	0.09	0.62		%	S-adenosyl-L-methionine transmembrane transport| biological_process| GO:1901962|	2 genes:	PET8	SAM3	
-0.07	1.56	0.08	0.88	-2.58	0.16	0.91	0.40	-1.38	-0.27	-1.12	0.67	0.31	-0.37	0.21	4.02	2.00		%	positive regulation of mitotic cell cycle phase transition| biological_process| GO:1901992|	3 genes:	IGO1	IGO2	RIM15	
0.40	-1.84	0.31	-0.47	-0.41	-0.82	-1.04	-1.18	-0.12	-0.11	-0.17	-3.55	-0.40	1.09	-0.89	-2.52	-1.47		%	polyamine transmembrane transport| biological_process| GO:1902047|	4 genes:	GAP1	QDR3	TPO1	TPO5	
-0.56	0.50	1.72	-0.20	-0.91	-4.66	-1.21	0.15	0.57	1.69	-0.86	0.49	-0.31	-0.81	-0.88	-0.52	-0.19		%	regulation of chromatin organization| biological_process| GO:1902275|	4 genes:	CHD1	ISW1	JHD2	SET1	
0.34	1.20	-0.29	-0.09	-1.59	-0.50	-0.40	-0.00	-0.49	0.01	-0.14	0.50	-0.94	0.45	0.53	-0.56	-0.32		%	xylitol transport| biological_process| GO:1902341|	2 genes:	HXT11	HXT15	
0.76	0.37	-1.37	-1.18	1.17	-0.43	0.08	0.39	-1.98	-0.74	-0.04	0.03	0.83	-2.09	-1.72	-0.72	-0.25		%	negative regulation of filamentous growth of a population of unicellular organisms in response to starvation by negative regulation of transcription from RNA polymerase II promoter| biological_process| GO:1902352|	2 genes:	SUT1	SUT2	
0.76	0.37	-1.37	-1.18	1.17	-0.43	0.08	0.39	-1.98	-0.74	-0.04	0.03	0.83	-2.09	-1.72	-0.72	-0.25		%	positive regulation of induction of conjugation with cellular fusion by negative regulation of transcription from RNA polymerase II promoter by pheromones| biological_process| GO:1902353|	2 genes:	SUT1	SUT2	
1.56	-0.53	0.85	-0.57	0.07	-0.54	-0.33	1.16	-0.23	0.45	-0.06	1.45	-0.84	-1.27	0.45	0.25	-0.33		%	oxaloacetate(2-) transmembrane transport| biological_process| GO:1902356|	2 genes:	DIC1	OAC1	
1.37	0.13	-0.20	-1.01	0.16	-0.49	0.04	1.96	-0.49	0.41	-1.93	1.28	-0.69	-0.38	0.25	1.49	-0.12		%	sulfate transmembrane transport| biological_process| GO:1902358|	7 genes:	DIC1	OAC1	SOA1	SUL1	SUL2	YGR125W	YPR003C	
0.31	0.19	-0.30	-0.65	0.15	-1.09	0.05	0.59	-0.77	0.17	-0.44	0.06	-0.46	-0.01	-0.25	0.06	-0.65		%	negative regulation of protein localization to spindle pole body| biological_process| GO:1902364|	2 genes:	DMA1	DMA2	
3.33	0.04	-2.01	-0.67	-0.79	0.23	-1.50	0.37	-1.98	0.14	-0.91	0.57	-1.89	-0.33	0.65	-1.64	-1.66		%	negative regulation of mitotic cytokinesis| biological_process| GO:1902413|	2 genes:	SKG6	TOS2	
-1.40	-1.23	0.59	-2.83	0.11	-1.93	-0.54	-0.76	0.33	0.12	-0.86	0.96	0.57	-0.16	0.53	-0.57	-0.38		%	deactivation of mitotic spindle assembly checkpoint| biological_process| GO:1902426|	3 genes:	CDH1	FIN1	MND2	
-0.31	0.21	-2.27	-0.07	2.12	0.39	0.00	-0.01	-0.42	0.47	-0.02	3.51	-0.69	1.50	2.27	2.08	-0.11		%	L-alpha-amino acid transmembrane transport| biological_process| GO:1902475|	5 genes:	AVT1	AVT3	AVT4	MUP1	MUP3	
-0.09	1.34	-0.85	1.68	4.14	0.27	0.27	-0.27	1.37	0.50	-0.21	0.12	0.42	-0.19	-0.58	0.01	-0.68		%	chloride transmembrane transport| biological_process| GO:1902476|	2 genes:	GEF1	VHC1	
-0.13	-1.43	-1.36	-0.01	0.35	-1.69	0.22	-1.63	-0.32	-3.19	-0.89	0.26	1.61	-0.05	-0.43	0.47	-0.12		%	positive regulation of protein autoubiquitination| biological_process| GO:1902499|	6 genes:	BUB3	MAD2	MAD3	MND2	PEX22	RUP1	
-0.07	0.92	0.02	-0.10	0.64	0.59	-1.29	-0.42	-0.20	-0.20	-0.06	1.27	-0.52	1.70	1.95	2.50	4.78		%	regulation of protein localization to mitotic spindle pole body| biological_process| GO:1902542|	2 genes:	CDC5	TEM1	
NaN	0.59	1.26	0.71	2.76	-0.27	0.07	2.39	2.00	0.56	NaN	NaN	NaN	NaN	NaN	NaN	NaN		%	negative regulation of DNA replication origin binding| biological_process| GO:1902596|	2 genes:	CDC28	IME2	
-2.48	1.22	1.03	-3.15	0.61	1.73	4.66	1.39	-0.41	-0.54	-0.34	2.39	0.49	-1.77	0.67	0.96	-0.19		%	proton transmembrane transport| biological_process| GO:1902600|	76 genes:	AI2	ATP1	ATP2	COX12	COX13	COX2	COX3	COX5A	COX5B	COX6	COX7	COX8	COX9	ENA1	ENA2	ENA5	GAL2	GEF1	GEX1	GEX2	HXT1	HXT10	HXT11	HXT13	HXT14	HXT15	HXT16	HXT17	HXT2	HXT3	HXT4	HXT5	HXT6	HXT7	HXT8	HXT9	KHA1	MAL11	MAL31	MDM38	MPH2	MPH3	MTC3	NHA1	NHX1	OLI1	PMA1	PMA2	PMR1	PTR2	RGT2	SIA1	SMF1	SNF3	STL1	STV1	VMA1	VMA10	VMA11	VMA13	VMA16	VMA2	VMA3	VMA4	VMA5	VMA6	VMA7	VMA8	VMA9	VNX1	VPH1	YBR219C	YBR220C	YDL183C	YDL199C	YLH47	
-0.44	1.40	1.88	-0.29	0.88	7.48	3.35	-0.46	-0.79	0.13	-0.95	0.06	2.09	-0.08	2.49	4.04	1.46		%	assembly of large subunit precursor of preribosome| biological_process| GO:1902626|	10 genes:	DBP10	NIP7	NOG1	NOP2	RLP24	RPF2	RPL24A	RPL24B	SPB4	TIF6	
6.91	0.32	8.85	-2.07	1.33	2.07	1.03	3.22	-0.16	5.66	-4.13	0.03	-4.14	-3.53	-6.16	-5.50	-2.57		%	negative regulation of glucose mediated signaling pathway| biological_process| GO:1902660|	3 genes:	ASC1	PPH3	PSY2	
-0.72	0.75	-1.30	-0.54	-0.52	0.46	-0.32	-1.25	-0.07	0.10	-1.03	1.22	0.22	-0.12	2.46	0.41	0.55		%	cell cortex of growing cell tip| cellular_component| GO:1902716|	2 genes:	SPA2	SPH1	
1.20	-1.74	0.27	-1.17	-1.35	-0.58	0.30	-2.59	-5.78	-0.68	-0.44	0.68	2.24	-0.98	0.67	0.04	1.05		%	proteasome storage granule assembly| biological_process| GO:1902906|	3 genes:	PMA1	RPN11	VMA2	
2.79	-2.19	0.01	-1.53	-1.16	-0.42	-0.55	0.68	0.78	-0.89	-0.06	0.84	0.97	1.73	0.33	0.02	-1.10		%	protein localization to septin ring| biological_process| GO:1902935|	2 genes:	ELM1	HSL1	
-0.18	0.00	-0.89	-1.82	0.92	0.22	0.14	-0.51	-1.44	1.22	-0.64	0.57	1.71	1.88	1.50	0.27	-1.44		%	mitotic DNA replication initiation| biological_process| GO:1902975|	4 genes:	MCM2	MCM3	MCM4	POL1	
1.06	-1.10	2.28	-1.70	-1.22	-0.63	-0.27	-0.49	-1.55	0.03	-0.01	2.11	-3.30	-3.59	-5.73	-5.25	-3.93		%	mitotic DNA replication preinitiation complex assembly| biological_process| GO:1902977|	3 genes:	CDC45	CDC7	SLD2	
0.65	0.19	-0.30	-0.47	0.30	-0.57	-0.51	2.72	-0.12	-2.32	-0.16	0.28	0.94	0.81	1.29	0.77	3.24		%	5-amino-1-ribofuranosylimidazole-4-carboxamide transmembrane transport| biological_process| GO:1903088|	3 genes:	NRT1	THI7	THI72	
0.65	0.19	-0.30	-0.47	0.30	-0.57	-0.51	2.72	-0.12	-2.32	-0.16	0.28	0.94	0.81	1.29	0.77	3.24		%	5-amino-1-ribofuranosylimidazole-4-carboxamide transmembrane transporter activity| molecular_function| GO:1903089|	3 genes:	NRT1	THI7	THI72	
-1.34	0.65	1.37	-0.43	0.57	-3.43	-0.79	0.12	-0.33	1.61	-0.22	0.63	-0.35	2.11	-0.79	-1.40	-1.19		%	regulation of meiotic DNA double-strand break formation| biological_process| GO:1903341|	3 genes:	SET1	SPP1	SWD3	
NaN	0.57	2.41	-0.49	0.74	0.86	0.04	0.06	-0.14	2.47	-1.06	1.71	NaN	NaN	NaN	NaN	NaN		%	negative regulation of meiotic DNA double-strand break formation| biological_process| GO:1903342|	3 genes:	SMC2	YCG1	YCS4	
2.17	-0.76	1.90	-0.01	0.32	-0.34	2.07	1.66	0.37	-0.22	-1.60	0.15	-0.93	-0.15	0.05	-0.85	-0.31		%	L-arginine transmembrane transport| biological_process| GO:1903400|	3 genes:	AVT5	AVT6	AVT7	
2.17	-0.76	1.90	-0.01	0.32	-0.34	2.07	1.66	0.37	-0.22	-1.60	0.15	-0.93	-0.15	0.05	-0.85	-0.31		%	L-lysine transmembrane transport| biological_process| GO:1903401|	3 genes:	AVT5	AVT6	AVT7	
-0.06	2.29	-0.19	-0.01	0.40	0.13	0.14	-0.66	1.82	1.09	-0.42	0.71	-2.34	3.61	1.36	3.58	-0.18		%	fluoride transmembrane transport| biological_process| GO:1903424|	2 genes:	FEX1	FEX2	
-0.06	2.29	-0.19	-0.01	0.40	0.13	0.14	-0.66	1.82	1.09	-0.42	0.71	-2.34	3.61	1.36	3.58	-0.18		%	fluoride transmembrane transporter activity| molecular_function| GO:1903425|	2 genes:	FEX1	FEX2	
0.60	0.42	0.14	1.13	0.26	0.20	-0.45	0.16	-0.39	-0.51	-2.14	1.59	1.02	1.38	3.86	4.53	0.49		%	regulation of G1 to G0 transition| biological_process| GO:1903450|	3 genes:	MPT5	RLM1	SSD1	
-0.15	0.41	-0.83	0.95	-2.24	0.02	0.17	1.13	-1.74	-0.64	-0.19	1.22	1.10	1.02	1.05	3.29	1.87		%	positive regulation of G1 to G0 transition| biological_process| GO:1903452|	4 genes:	IGO1	IGO2	RIM15	WHI2	
0.36	-0.82	0.73	-0.12	0.04	0.05	1.58	-0.29	-0.18	-0.67	-4.29	0.37	1.37	-3.65	-1.01	0.11	-0.02		%	lactate catabolic process| biological_process| GO:1903457|	2 genes:	DLD1	DLD2	
0.34	2.22	-0.58	-1.38	1.52	0.82	-1.51	1.23	-0.10	-0.45	-2.46	0.35	0.88	-0.22	0.80	1.16	1.88		%	positive regulation of DNA replication initiation| biological_process| GO:1903468|	3 genes:	DBF4	FKH1	FKH2	
0.36	1.86	0.03	-0.69	-0.79	-0.69	-1.17	2.12	-0.03	-1.37	-3.40	-2.97	-2.52	1.09	-2.65	-3.04	-1.47		%	regulation of mitotic actomyosin contractile ring contraction| biological_process| GO:1903471|	2 genes:	HOF1	IQG1	
NaN	-0.71	0.72	-2.25	0.62	-2.25	-1.94	2.21	-0.12	2.92	-2.41	0.07	NaN	NaN	NaN	NaN	NaN		%	anchoring of the mitotic actomyosin contractile ring to the plasma membrane| biological_process| GO:1903474|	2 genes:	HOF1	INN1	
-0.12	0.31	-0.52	-0.63	-1.15	-1.33	-3.07	0.77	-0.30	0.18	-1.09	0.73	-0.36	-0.18	-0.92	0.20	-0.80		%	mitotic actomyosin contractile ring assembly| biological_process| GO:1903475|	6 genes:	BNI1	BNR1	HOF1	PFY1	TPM1	TPM2	
-0.33	0.49	1.53	-0.50	1.97	-0.89	0.19	0.17	2.13	2.40	-1.75	1.71	-0.74	-0.81	0.06	0.07	0.65		%	positive regulation of mitotic actomyosin contractile ring assembly| biological_process| GO:1903501|	5 genes:	GLC7	REF2	RHO1	ROM2	TUS1	
-0.06	0.73	-0.66	-0.36	0.02	3.05	0.89	0.18	-0.20	-0.21	-0.22	0.07	1.19	-2.92	0.04	8.14	10.08		%	negative regulation of nucleic acid-templated transcription| biological_process| GO:1903507|	5 genes:	HMRA1	NUP159	NUP42	SIF2	URE2	
-1.79	1.95	0.96	-0.72	-2.33	-3.81	-0.96	0.15	-0.55	-1.72	-1.45	2.59	0.54	-0.04	0.00	0.24	0.88		%	positive regulation of nucleic acid-templated transcription| biological_process| GO:1903508|	8 genes:	ADA2	FUN19	HFI1	IMP2'	NGG1	SOH1	TAF11	TAF7	
-0.47	0.33	-1.77	-0.79	-0.57	0.28	0.25	0.96	-3.49	-1.63	-0.27	0.23	1.53	2.09	2.54	1.40	0.31		%	glutaminase complex| cellular_component| GO:1903600|	4 genes:	SNO1	SNO2	SNO3	SNZ1	
-0.21	-0.87	-0.38	-0.62	0.41	-0.30	1.63	-0.85	-0.78	-0.47	-0.25	3.21	-0.36	0.63	2.38	2.11	0.40		%	methionine import across plasma membrane| biological_process| GO:1903692|	2 genes:	MUP1	MUP3	
-0.29	0.88	2.49	-0.29	0.96	0.30	0.38	-0.11	0.88	0.13	-0.54	1.11	0.51	2.04	-0.89	-0.75	-2.71		%	spermine transmembrane transport| biological_process| GO:1903710|	4 genes:	TPO1	TPO2	TPO3	TPO4	
2.68	0.25	1.64	-0.08	0.72	-0.69	-0.39	-0.38	-0.05	0.71	-0.11	-2.59	-0.70	-0.39	-0.24	0.29	-1.35		%	spermidine transmembrane transport| biological_process| GO:1903711|	4 genes:	DUR3	SAM3	TPO1	TPO4	
-1.14	-0.65	-0.25	-0.52	-0.57	-0.49	-0.53	-0.64	1.13	-1.24	-0.27	1.10	0.41	-0.05	0.27	0.02	0.43		%	positive regulation of phosphatidate phosphatase activity| biological_process| GO:1903740|	2 genes:	NEM1	SPO7	
1.14	0.08	-0.11	-0.08	-0.41	-0.49	-2.04	-0.98	-0.86	-1.75	-0.33	0.61	0.00	-0.30	-0.83	-0.61	-0.79		%	regulation of DNA double-strand break processing| biological_process| GO:1903775|	2 genes:	RTT107	SLX4	
-0.89	-1.81	1.73	-0.10	0.22	1.96	-1.46	-1.14	3.77	1.59	-1.33	1.80	2.41	-0.06	0.06	1.51	0.27		%	protein localization to vacuolar membrane| biological_process| GO:1903778|	4 genes:	GTR1	GTR2	VAC14	VAC7	
0.41	0.27	-1.26	-0.38	0.12	0.13	-2.83	2.80	-0.13	1.20	-1.02	0.98	0.74	-0.39	0.00	0.19	0.22		%	regulation of cellular protein localization| biological_process| GO:1903827|	4 genes:	BNI1	CDC28	CLB6	SPA2	
1.12	-1.06	1.72	-3.34	-1.49	0.03	0.75	-0.25	-0.64	1.41	-0.53	0.61	-0.34	-0.32	-0.58	-1.41	-1.16		%	magnesium ion transmembrane transport| biological_process| GO:1903830|	3 genes:	ALR1	ALR2	MNR2	
0.83	0.18	0.13	2.40	0.58	4.37	1.33	0.86	-0.47	1.96	3.63	3.79	-1.46	-2.07	-1.10	0.02	-1.63		%	positive regulation of cellular response to amino acid starvation| biological_process| GO:1903833|	9 genes:	GCN2	GCN3	GCN4	GIR2	NPR2	NPR3	RBG1	RBG2	YAP7	
1.42	-0.71	-2.79	-0.92	-0.80	0.30	2.56	-0.25	-2.85	0.46	-0.43	0.34	0.98	-0.46	0.28	1.21	1.11		%	positive regulation of IRE1-mediated unfolded protein response| biological_process| GO:1903896|	2 genes:	KIN1	KIN2	
1.30	1.28	-0.64	-1.52	-1.96	-2.85	-3.75	0.95	-0.93	0.30	-0.34	-2.32	1.32	1.76	0.62	0.12	-1.08		%	negative regulation of pyruvate dehydrogenase activity| biological_process| GO:1904183|	2 genes:	PKP1	PKP2	
-0.20	0.13	0.34	-1.98	0.16	2.21	0.07	-0.28	1.76	1.85	-0.43	0.94	0.13	-2.16	0.58	0.63	2.30		%	positive regulation of pyruvate dehydrogenase activity| biological_process| GO:1904184|	2 genes:	PTC5	PTC6	
1.24	0.15	-1.43	-0.32	1.78	1.35	0.37	1.56	-2.41	1.53	6.53	2.20	0.01	-0.11	1.03	0.37	-1.21		%	negative regulation of TORC1 signaling| biological_process| GO:1904262|	10 genes:	GCN1	GCN2	HSF1	IML1	NPR2	NPR3	PSR1	PSR2	TEL1	WHI2	
-0.25	-7.15	0.38	-0.23	-5.61	0.07	-2.50	-4.09	-0.07	-0.48	-0.28	3.67	7.33	-0.20	0.62	4.07	7.77		%	positive regulation of TORC1 signaling| biological_process| GO:1904263|	11 genes:	GTR1	GTR2	LST4	LST7	MTC5	PMA1	RTC1	SEA4	SEC13	SEH1	VAM6	
-0.16	0.61	0.41	-0.29	0.28	-1.56	0.08	-1.55	-0.03	-0.65	-0.18	0.06	1.01	1.07	0.30	1.23	-0.79		%	mannose trimming involved in glycoprotein ERAD pathway| biological_process| GO:1904382|	2 genes:	MNL1	PDI1	
0.84	-2.21	1.48	-0.08	-1.98	-0.92	3.23	-0.59	-0.30	0.39	-1.16	0.03	-1.23	-0.42	0.03	1.06	1.93		%	dehydrodolichyl diphosphate synthase complex| cellular_component| GO:1904423|	3 genes:	NUS1	RER2	SRT1	
-0.20	0.14	0.03	-0.39	-1.49	-0.57	1.10	-1.75	-2.08	-1.25	-1.24	0.42	0.87	-0.07	-0.23	0.26	1.45		%	cellular response to tetrahydrofolate| biological_process| GO:1904482|	2 genes:	SHM1	SHM2	
0.57	0.47	-0.09	-0.11	-0.98	-0.33	1.02	-0.55	-0.01	0.73	-0.47	-1.43	-1.18	0.72	-0.68	-1.26	-0.27		%	negative regulation of DNA amplification| biological_process| GO:1904524|	2 genes:	PNC1	SIR2	
-0.01	0.65	-0.65	-0.38	-0.60	-1.48	0.13	-2.94	-0.13	-0.13	-1.12	-1.71	0.69	-0.41	0.36	0.15	-0.12		%	Nbp35-Cfd1 ATPase complex| cellular_component| GO:1904564|	2 genes:	CFD1	NBP35	
-0.69	1.14	0.04	-0.08	-1.95	-1.91	-1.25	-0.24	-0.50	0.50	-2.97	1.14	-0.64	-0.72	-0.55	0.35	-0.79		%	glucose transmembrane transport| biological_process| GO:1904659|	18 genes:	GAL2	HXT1	HXT10	HXT11	HXT13	HXT15	HXT16	HXT17	HXT2	HXT3	HXT4	HXT5	HXT6	HXT7	HXT8	HXT9	MTH1	SNF3	
-2.46	0.59	1.36	-1.76	1.04	-4.94	-1.15	-0.14	2.37	-0.41	2.85	1.53	0.13	2.46	1.39	-1.51	-0.86		%	negative regulation of ubiquitin protein ligase activity| biological_process| GO:1904667|	5 genes:	ACM1	BMH1	BMH2	MND2	TYC1	
-1.64	0.34	0.01	-3.77	-3.11	-1.98	-2.95	-1.46	-0.57	-0.57	-1.14	2.02	1.04	-0.38	1.69	0.36	-0.07		%	positive regulation of ubiquitin protein ligase activity| biological_process| GO:1904668|	4 genes:	AMA1	CDC20	CDH1	DOC1	
-7.13	24.52	6.47	6.95	13.96	3.94	1.66	0.63	14.12	2.37	-4.40	12.77	0.96	-1.55	5.20	6.31	5.32		%	ATP export| biological_process| GO:1904669|	17 genes:	BRO1	BUL1	DID4	DOA4	HSE1	LTV1	MVB12	SNF7	SNF8	SRN2	STP22	VPS20	VPS24	VPS25	VPS27	VPS28	VPS36	
1.79	0.91	-0.38	-1.00	-0.91	-2.67	-0.34	1.33	-2.02	0.39	-2.52	0.49	-0.57	-0.10	-1.48	-3.59	-1.29		%	peptide transmembrane transporter activity| molecular_function| GO:1904680|	3 genes:	MDL2	PTR2	SEC61	
0.89	0.09	-0.34	-0.29	0.39	2.56	-0.74	-0.64	-0.74	0.21	-0.89	3.54	-1.28	-0.18	0.14	2.05	2.50		%	negative regulation of protein localization to nucleolus| biological_process| GO:1904750|	5 genes:	BNS1	CDC5	ESP1	SPO12	TEM1	
-3.35	3.78	2.46	-0.60	1.67	-0.28	0.07	-0.61	3.63	0.54	-0.89	0.57	0.46	3.49	2.88	2.25	0.51		%	positive regulation of hydrogen sulfide biosynthetic process| biological_process| GO:1904828|	2 genes:	CYS3	SCH9	
0.69	0.33	-0.99	-1.25	1.92	3.02	0.26	0.70	-2.25	2.14	-1.42	0.03	-0.81	-1.19	-0.92	-0.74	1.58		%	proteasome regulatory particle binding| molecular_function| GO:1904855|	3 genes:	NAS6	UBR1	UFD4	
-1.73	0.29	1.06	-0.47	0.85	0.10	-0.67	-0.13	-0.21	-0.32	-0.69	1.70	-0.20	-0.04	0.01	-0.49	-0.09		%	ESCRT III complex assembly| biological_process| GO:1904902|	2 genes:	DID2	SNF7	
0.30	0.13	-0.80	-0.27	0.88	0.18	-0.96	0.26	-1.41	0.46	-0.05	0.67	-0.20	-0.24	0.41	0.99	-0.63		%	regulation of ribonucleoside-diphosphate reductase activity| biological_process| GO:1905117|	3 genes:	DIF1	HUG1	SML1	
-0.00	2.80	0.11	0.84	-2.15	-0.36	0.64	0.24	-0.40	-0.12	-0.88	0.15	1.03	2.57	1.53	6.33	0.46		%	positive regulation of protein serine/threonine phosphatase activity| biological_process| GO:1905184|	2 genes:	IGO1	IGO2	
-0.06	0.04	-1.24	-0.13	-2.98	0.09	0.12	-0.67	-0.32	0.90	-0.47	0.86	-1.87	-1.10	-0.95	-1.97	-0.66		%	positive regulation of RNA binding| biological_process| GO:1905216|	2 genes:	SNU13	YHC1	
0.55	-1.04	2.48	-0.59	0.80	0.65	-0.23	2.95	-0.08	3.49	-1.00	1.59	0.61	-0.60	0.68	0.07	0.36		%	sphingoid long-chain base transport| biological_process| GO:1905329|	3 genes:	FAA1	FAA4	RSB1	
-1.21	0.28	-0.39	-1.62	0.05	0.19	-1.01	-0.00	-0.09	1.24	-0.29	0.03	1.17	0.69	-0.15	1.26	1.84		%	regulation of snRNA pseudouridine synthesis| biological_process| GO:1905356|	2 genes:	TOR1	TOR2	
NaN	0.11	1.66	0.91	3.53	-0.75	-1.16	4.21	4.03	7.23	NaN	NaN	NaN	NaN	NaN	NaN	NaN		%	regulation of protein localization to chromatin| biological_process| GO:1905634|	2 genes:	CDC28	SGF73	
-2.99	0.06	0.03	-2.53	-0.90	-0.94	-2.99	-0.75	-0.10	-0.20	-1.41	3.09	1.42	0.64	3.47	0.26	0.70		%	positive regulation of anaphase-promoting complex-dependent catabolic process| biological_process| GO:1905786|	3 genes:	AMA1	CDC20	CDH1	
-0.54	0.23	-0.68	-4.98	-0.57	-1.79	-0.46	-0.71	0.30	1.14	-0.25	0.39	-1.22	-0.22	0.74	0.81	0.27		%	positive regulation of Atg1/ULK1 kinase complex assembly| biological_process| GO:1905866|	2 genes:	CCL1	KIN28	
2.41	-2.70	-0.21	-0.43	0.19	-2.22	-3.17	-0.97	-2.35	-1.03	-0.58	2.21	-1.16	3.37	1.42	-0.87	1.24		%	mitotic spindle midzone| cellular_component| GO:1990023|	4 genes:	CDC14	DAD2	KIP3	STU1	
2.45	-1.96	-0.65	-0.38	-0.68	-1.12	0.41	-0.95	-0.68	0.23	-0.76	0.41	-1.48	-3.11	-1.82	-2.22	-0.17		%	phosphatidic acid transfer activity| molecular_function| GO:1990050|	3 genes:	UPS1	UPS2	UPS3	
0.49	-1.22	-3.85	-1.56	0.11	-2.23	-1.49	-0.54	-0.51	-0.80	-2.01	1.19	-3.53	-1.75	-1.63	-3.58	-7.98		%	TRAPPI protein complex| cellular_component| GO:1990070|	6 genes:	BET3	BET5	TRS20	TRS23	TRS31	TRS33	
-0.14	-1.86	-3.41	-0.60	0.56	-1.90	-1.38	-1.67	-0.27	-1.87	-2.28	0.56	-4.18	-2.54	-2.19	-4.13	-6.32		%	TRAPPII protein complex| cellular_component| GO:1990071|	10 genes:	BET3	BET5	TCA17	TRS120	TRS130	TRS20	TRS23	TRS31	TRS33	TRS65	
0.47	-1.47	-6.00	-2.15	0.13	-1.88	-1.09	-0.10	-1.48	-0.44	-1.16	1.63	-2.60	-1.13	-0.84	-2.64	-7.11		%	TRAPPIII protein complex| cellular_component| GO:1990072|	7 genes:	BET3	BET5	TRS20	TRS23	TRS31	TRS33	TRS85	
4.57	-5.62	-0.27	-2.82	-1.59	-3.79	-1.71	0.59	-3.94	-0.33	-4.26	1.21	-8.02	-2.78	-1.65	-3.17	-3.71		%	RQC complex| cellular_component| GO:1990112|	6 genes:	CDC48	NPL4	RKR1	RQC1	RQC2	UFD1	
-2.28	0.31	-0.33	-0.24	0.22	-2.06	-0.78	0.70	1.39	-0.19	-0.67	0.64	1.82	-1.02	1.36	1.46	0.79		%	RNA polymerase III assembly| biological_process| GO:1990115|	2 genes:	BUD27	RBS1	
5.90	-4.58	-0.59	-2.92	-1.41	-2.36	-0.97	0.79	-5.05	-0.67	-2.75	1.13	-6.25	-2.60	-1.50	-2.54	-1.88		%	ribosome-associated ubiquitin-dependent protein catabolic process| biological_process| GO:1990116|	7 genes:	CDC48	NPL4	RKR1	RQC1	RQC2	UBR1	UFD1	
-0.05	0.72	-0.31	0.65	-0.67	-0.72	0.08	-0.22	-0.17	-1.43	-0.05	0.58	-1.10	1.04	-0.17	-0.88	-0.04		%	retrograde transport, endosome to plasma membrane| biological_process| GO:1990126|	2 genes:	YML002W	YML003W	
-0.13	0.47	0.42	-0.17	0.43	1.45	0.08	-0.11	0.56	0.87	2.18	1.54	0.04	2.39	1.49	0.34	-1.19		%	GATOR1 complex| cellular_component| GO:1990130|	3 genes:	IML1	NPR2	NPR3	
0.40	-4.67	1.66	-1.18	0.20	1.19	-1.93	-3.05	4.67	0.14	1.74	3.98	2.41	-0.31	0.10	0.81	0.68		%	Gtr1-Gtr2 GTPase complex| cellular_component| GO:1990131|	2 genes:	GTR1	GTR2	
-4.86	0.56	-0.97	-0.06	-0.49	-1.53	0.85	-0.35	-0.54	0.19	-1.39	0.17	2.54	1.41	1.33	1.84	0.42		%	CoA-synthesizing protein complex| cellular_component| GO:1990143|	6 genes:	CAB2	CAB3	CAB4	CAB5	SIS2	VHS3	
1.33	4.63	0.98	3.10	3.18	7.07	8.89	1.05	-0.83	-0.27	-2.41	4.06	-0.93	-0.30	-0.59	0.59	0.79		%	maintenance of translational fidelity| biological_process| GO:1990145|	5 genes:	EFB1	EFT1	EFT2	RPL3	SUI1	
NaN	0.32	-1.27	-5.65	-0.89	1.19	0.90	-4.90	-3.20	-0.18	NaN	NaN	NaN	NaN	NaN	NaN	NaN		%	single-strand break-containing DNA binding| molecular_function| GO:1990165|	2 genes:	HNT3	RAD4	
0.66	1.38	0.53	1.22	1.16	2.42	1.10	-0.05	-0.55	-0.12	-0.29	0.04	1.12	0.66	1.44	0.43	-0.06		%	protein localization to site of double-strand break| biological_process| GO:1990166|	2 genes:	HFM1	ZIP1	
-0.29	-0.56	-1.09	-0.60	0.10	0.25	-0.41	0.75	-0.91	0.72	-0.13	1.27	-1.30	-0.45	-1.10	-2.24	-2.10		%	phosphodiesterase decapping endonuclease activity| molecular_function| GO:1990174|	2 genes:	DDP1	RAI1	
2.07	0.25	0.05	-0.45	-2.10	0.08	0.24	0.42	-0.38	-0.54	-1.03	0.27	-1.29	0.76	0.98	-2.10	-2.46		%	peptide-serine-N-acetyltransferase activity| molecular_function| GO:1990189|	3 genes:	ARD1	NAT4	YIR042C	
-0.12	-0.81	-1.25	1.59	1.66	-3.13	-0.84	-0.27	-0.04	-4.49	2.65	0.01	-2.59	1.75	1.00	-0.37	-0.05		%	L-cysteine desulfurase complex| cellular_component| GO:1990221|	2 genes:	ISD11	NFS1	
-1.24	0.17	1.46	-0.57	-2.55	-2.36	4.00	-0.30	-0.17	-0.43	-2.63	-5.56	-0.98	-0.68	0.58	8.11	3.13		%	RNA polymerase II C-terminal domain phosphoserine binding| molecular_function| GO:1990269|	5 genes:	CDC73	CTR9	LEO1	PAF1	RTF1	
-1.22	0.80	0.09	1.08	0.84	2.89	1.96	-0.67	0.30	-0.11	-0.94	0.04	0.71	-0.09	0.25	0.01	-2.45		%	preribosome binding| molecular_function| GO:1990275|	2 genes:	RIX7	YVH1	
0.89	0.19	-2.25	-0.60	-1.05	2.39	3.60	-0.57	-2.58	-1.83	-0.30	1.00	0.13	-0.43	0.12	0.61	3.56		%	UBR1-RAD6 ubiquitin ligase complex| cellular_component| GO:1990303|	2 genes:	RAD6	UBR1	
-0.13	0.33	-0.28	-0.74	-1.27	0.47	1.12	-3.82	-1.05	-1.17	-0.15	-2.95	0.24	2.65	0.21	3.77	3.33		%	MUB1-RAD6-UBR2 ubiquitin ligase complex| cellular_component| GO:1990304|	3 genes:	MUB1	RAD6	UBR2	
-0.06	0.64	0.27	1.25	0.38	0.27	0.89	-1.54	-0.21	0.02	-1.29	0.28	-0.69	-1.39	-2.88	-1.31	-0.09		%	Atg1/ULK1 kinase complex| cellular_component| GO:1990316|	6 genes:	ATG1	ATG11	ATG13	ATG17	ATG29	ATG31	
-1.10	0.51	0.78	0.91	2.17	0.48	1.03	0.44	1.35	4.74	-0.62	1.86	0.35	-0.49	-1.23	0.06	-0.83		%	Bfa1-Bub2 complex| cellular_component| GO:1990334|	2 genes:	BFA1	BUB2	
-0.26	-0.76	0.19	-2.73	0.21	-2.93	-1.00	-1.15	-0.17	1.75	-1.16	0.31	0.30	-0.16	0.04	-1.07	0.75		%	secondary cell septum biogenesis| biological_process| GO:1990344|	3 genes:	AIM44	CYK3	INN1	
-0.60	0.08	0.18	0.83	1.19	-0.34	0.50	0.45	-0.48	0.47	-0.39	0.96	-0.29	-0.11	0.10	1.71	0.24		%	Lys48-specific deubiquitinase activity| molecular_function| GO:1990380|	2 genes:	YGL082W	YPL191C	
1.77	-1.25	-1.05	-3.71	0.09	0.07	-1.78	-0.11	-4.05	-0.48	-2.76	1.12	-0.63	-0.11	0.05	0.14	-0.33		%	ubiquitin-specific protease binding| molecular_function| GO:1990381|	2 genes:	DER1	DFM1	
2.33	1.58	0.15	-0.24	-1.38	0.43	0.30	-1.48	-0.09	-1.56	-0.37	0.30	0.51	-1.45	-0.28	0.83	-1.24		%	replication-born double-strand break repair via sister chromatid exchange| biological_process| GO:1990414|	13 genes:	ADA2	AHC1	ECM11	HST3	HST4	IRC4	LRS4	MCD1	PDR10	RTT109	SCC2	SMC3	WSS1	
0.40	-1.48	0.88	1.24	1.49	2.48	0.79	0.17	-0.21	-1.69	-0.60	2.53	0.77	0.71	0.63	0.96	1.94		%	Pex17p-Pex14p docking complex| cellular_component| GO:1990415|	4 genes:	PEX13	PEX14	PEX17	PEX19	
-0.12	-2.85	0.22	-0.97	0.04	1.00	0.36	-0.07	-0.95	-1.76	-0.12	3.61	1.16	-0.68	1.63	1.00	2.85		%	peroxisomal importomer complex| cellular_component| GO:1990429|	10 genes:	DYN2	PEX10	PEX11	PEX12	PEX13	PEX14	PEX17	PEX2	PEX5	PEX8	
-0.77	-1.19	0.55	-0.03	0.22	-2.87	-0.33	0.31	0.66	0.52	-0.77	0.15	1.21	-0.08	-0.11	0.02	-0.06		%	MAP kinase serine/threonine phosphatase activity| molecular_function| GO:1990439|	2 genes:	PTC1	PTC2	
-0.34	0.75	-0.14	-0.41	-2.30	-1.82	0.14	-1.49	1.68	0.08	-1.13	1.70	0.55	-0.40	-0.33	0.50	-0.07		%	mitochondrion-endoplasmic reticulum membrane tethering| biological_process| GO:1990456|	5 genes:	GEM1	MDM10	MDM12	MDM34	MMM1	
-0.23	1.47	0.04	2.99	1.55	0.09	5.36	-0.51	0.56	-0.90	-0.15	0.97	0.07	-0.10	-0.46	-0.89	-0.25		%	NuA3a histone acetyltransferase complex| cellular_component| GO:1990467|	5 genes:	EAF6	NTO1	SAS3	TAF14	YNG1	
-0.03	1.69	-0.54	-0.30	1.35	0.25	0.74	0.16	0.41	-1.05	-0.66	0.25	-0.58	-0.31	0.07	0.02	0.23		%	NuA3b histone acetyltransferase complex| cellular_component| GO:1990468|	5 genes:	EAF6	NTO1	PDP3	SAS3	TAF14	
-1.09	0.03	0.92	-0.38	0.25	2.09	-0.32	-1.72	1.12	-0.97	-0.83	0.73	0.26	-0.06	1.61	2.67	1.28		%	mRNA pseudouridine synthesis| biological_process| GO:1990481|	6 genes:	CBF5	DEG1	PUS1	PUS2	PUS4	PUS7	
-0.18	-0.62	-0.84	-0.47	0.15	-0.88	0.70	-0.90	-0.42	-0.37	-0.35	0.12	1.75	-0.34	0.49	-0.72	-0.81		%	INA complex| cellular_component| GO:1990524|	2 genes:	INA17	INA22	
-0.49	0.39	1.39	1.22	0.07	2.83	1.77	-1.63	2.76	1.10	-0.21	0.26	0.07	-0.52	2.93	0.69	-0.39		%	Ste12p-Dig1p-Dig2p complex| cellular_component| GO:1990526|	3 genes:	DIG1	DIG2	STE12	
-0.46	2.43	1.35	0.73	0.15	2.59	1.15	-1.81	3.74	0.65	-1.75	0.12	-2.18	0.85	2.48	2.05	-0.04		%	Tec1p-Ste12p-Dig1p complex| cellular_component| GO:1990527|	3 genes:	DIG1	STE12	TEC1	
-2.06	9.11	0.52	-0.44	0.17	1.42	0.03	-2.78	0.65	0.63	-1.13	3.72	1.56	3.03	1.33	1.42	1.55		%	Rvs161p-Rvs167p complex| cellular_component| GO:1990528|	2 genes:	RVS161	RVS167	
-3.73	2.62	-0.07	2.25	1.38	1.93	1.35	1.95	-0.09	0.48	-0.20	3.12	-1.30	1.90	2.04	2.48	3.38		%	glycosylphosphatidylinositol-mannosyltransferase I complex| cellular_component| GO:1990529|	2 genes:	GPI14	PBN1	
-0.68	0.21	0.04	-0.75	-2.58	-4.97	-1.35	-2.13	-0.41	0.51	-4.82	0.24	-2.90	-0.20	-0.27	-0.68	-2.68		%	Cdc50p-Drs2p complex| cellular_component| GO:1990530|	2 genes:	CDC50	DRS2	
-0.42	1.94	-0.07	0.76	0.19	0.02	0.16	2.13	0.73	1.14	-0.09	0.03	0.06	0.48	0.49	0.50	-0.11		%	phospholipid-translocating ATPase complex| cellular_component| GO:1990531|	2 genes:	DNF1	LEM3	
1.73	-2.08	-0.42	-0.43	-4.13	-1.96	0.50	0.50	-1.10	0.02	-0.01	0.02	1.56	-0.76	-0.64	-0.41	-0.73		%	phosphoenolpyruvate transmembrane import into Golgi lumen| biological_process| GO:1990536|	2 genes:	SLY41	YJL193W	
-0.59	0.08	0.67	-0.24	-0.99	0.29	-1.10	1.60	0.48	0.09	-0.02	1.39	-1.21	3.70	-1.01	0.26	0.94		%	GDP-mannose transmembrane transport| biological_process| GO:1990570|	2 genes:	HVG1	VRG4	
0.49	0.03	-3.36	-0.15	1.22	0.36	0.74	0.09	-0.65	-1.46	-1.42	0.78	1.69	1.70	0.43	1.06	0.37		%	potassium ion import across plasma membrane| biological_process| GO:1990573|	4 genes:	QDR2	TRK1	TRK2	VHC1	
0.76	-0.99	-0.67	-0.56	-1.06	-0.50	0.10	-0.69	-1.05	-0.84	-0.45	0.57	1.56	-0.60	0.07	-0.44	-0.15		%	mitochondrial L-ornithine transmembrane transport| biological_process| GO:1990575|	3 genes:	ORT1	YMC1	YMC2	
-0.02	1.09	1.00	1.77	1.70	0.22	1.17	-0.07	1.80	0.12	-0.02	0.11	-0.23	0.45	0.08	0.13	0.30		%	nascent polypeptide-associated complex binding| molecular_function| GO:1990593|	2 genes:	OM14	TMA108	
2.21	0.79	-0.75	-0.57	-0.61	0.01	-0.76	0.07	-2.10	-2.45	-0.10	-2.38	-0.34	-0.38	0.80	0.13	-0.56		%	Kelch-containing formin regulatory complex| cellular_component| GO:1990615|	3 genes:	BUD14	KEL1	KEL2	
-0.34	0.89	1.94	-0.90	-0.57	-0.84	0.22	-1.28	0.74	0.23	-0.53	0.10	-0.83	-0.64	-2.73	-1.44	-0.89		%	DNA double-strand break attachment to nuclear envelope| biological_process| GO:1990683|	5 genes:	MMS21	NFI1	RTT107	SIZ1	SMC6	
-0.27	0.51	0.11	-5.44	1.76	5.40	0.19	-0.10	2.71	-0.16	-1.72	1.49	0.36	-9.48	-1.14	0.19	6.41		%	Lsm1-7-Pat1 complex| cellular_component| GO:1990726|	8 genes:	LSM1	LSM2	LSM3	LSM4	LSM5	LSM6	LSM7	PAT1	
-2.99	0.06	0.03	-2.53	-0.90	-0.94	-2.99	-0.75	-0.10	-0.20	-1.41	3.09	1.42	0.64	3.47	0.26	0.70		%	ubiquitin ligase activator activity| molecular_function| GO:1990757|	3 genes:	AMA1	CDC20	CDH1	
0.61	-2.20	-0.56	-1.55	0.06	-0.44	0.66	1.63	-1.64	1.12	-0.34	0.39	1.43	-0.16	0.40	0.38	-1.51		%	mitotic sister chromatid biorientation| biological_process| GO:1990758|	3 genes:	CDC28	DAM1	SPC105	
2.36	0.86	-4.96	-0.63	0.05	-0.64	0.13	0.33	-0.30	-0.73	-1.76	0.52	0.01	-0.25	-0.80	0.37	-0.46		%	vacuole-mitochondrion membrane contact site| cellular_component| GO:1990816|	13 genes:	AGC1	AVT4	LAM6	MNR2	PHO91	VAM6	VHC1	VMA2	VNX1	VPS13	YPK9	YPT7	YVC1	
-0.29	0.97	-0.17	1.33	-1.56	-0.98	0.76	-0.24	-0.56	2.33	-0.53	1.55	0.16	-0.20	0.63	1.37	-0.11		%	basic amino acid transmembrane transport| biological_process| GO:1990822|	7 genes:	ALP1	CAN1	LYP1	VBA1	VBA2	VBA3	VBA4	
-0.36	-0.85	-0.80	1.06	0.24	0.46	0.78	0.12	0.90	-0.27	-0.10	4.21	0.11	-0.25	-0.16	0.29	1.12		%	sequence-specific mRNA binding| molecular_function| GO:1990825|	3 genes:	SHE2	SHE3	SUP45	
-0.32	0.32	1.27	-0.24	-0.55	3.09	-1.54	0.16	-2.91	-0.49	-7.46	0.08	1.59	-0.97	0.09	2.56	0.39		%	promoter-specific chromatin binding| molecular_function| GO:1990841|	6 genes:	NUP170	PAB1	RPA190	SEC28	SPT10	TDH2	
0.30	0.13	-0.80	-0.27	0.88	0.18	-0.96	0.26	-1.41	0.46	-0.05	0.67	-0.20	-0.24	0.41	0.99	-0.63		%	ribonucleoside-diphosphate reductase inhibitor activity| molecular_function| GO:1990846|	3 genes:	DIF1	HUG1	SML1	
-0.30	-1.49	0.75	-3.26	-0.38	-0.60	-1.13	0.61	0.23	1.66	2.87	0.68	4.61	-0.19	-1.73	-2.15	-1.46		%	Pho85-Pho80 CDK-cyclin complex| cellular_component| GO:1990860|	2 genes:	PHO80	PHO85	
-0.62	1.87	-0.45	-0.02	1.49	-0.25	-2.64	2.11	-0.03	0.26	-0.24	5.81	2.20	-0.16	1.74	2.85	0.68		%	Ubp3-Bre5 deubiquitination complex| cellular_component| GO:1990861|	2 genes:	BRE5	UBP3	
-1.77	0.69	0.75	0.76	-0.41	0.14	-0.39	3.53	1.95	0.52	-0.78	3.59	-0.89	0.90	1.42	0.14	3.87		%	Vma12-Vma22 assembly complex| cellular_component| GO:1990871|	2 genes:	VMA22	VPH2	
-0.41	-0.88	0.38	-0.95	-1.31	-2.96	0.03	-0.07	0.58	-0.52	-0.39	0.16	-1.50	-0.07	-2.42	-2.48	-1.66		%	negative regulation of sterol import by negative regulation of transcription from RNA polymerase II promoter| biological_process| GO:1990872|	3 genes:	CLA4	SKM1	STE20	
2.01	-5.00	-3.49	-0.20	-3.10	-1.68	-1.27	-2.17	-6.08	-0.15	-1.67	1.21	2.63	-1.06	-1.42	1.04	0.33		%	Lst4-Lst7 complex| cellular_component| GO:1990877|	2 genes:	LST4	LST7	
1.35	0.12	-0.11	-0.62	0.15	-0.98	-0.26	0.50	-0.13	-0.27	-1.06	0.97	0.59	-0.48	0.59	0.39	0.28		%	CST complex| cellular_component| GO:1990879|	3 genes:	CDC13	STN1	TEN1	
0.57	-1.31	-2.21	-0.54	-2.68	0.28	-1.97	-1.92	-1.96	0.48	-0.71	0.67	-0.70	-0.11	-0.88	0.29	-0.69		%	rRNA acetylation| biological_process| GO:1990882|	2 genes:	SNR4	SNR45	
-0.65	0.82	0.99	-0.76	0.86	4.23	0.53	1.26	1.37	0.43	-0.18	2.01	-0.87	-2.17	-2.01	1.37	-0.25		%	ribonucleoprotein complex| cellular_component| GO:1990904|	32 genes:	BFR1	BRE5	DBP2	EFT2	GBP2	HRB1	HRP1	HSH49	LHP1	LSM7	MIP6	MNE1	MRD1	MRS1	NGR1	NHP2	NOP4	NSR1	PAB1	PES4	PIH1	PIN4	PRP24	RIA1	RIE1	RNP1	RPL8A	RPL8B	SBP1	SMX2	SNU114	SNU13	
-1.84	0.06	-0.51	-3.37	-0.35	0.02	0.53	-1.37	0.24	-0.44	-0.08	1.22	0.66	-1.79	-2.09	-0.52	-0.04		%	splicing factor binding| molecular_function| GO:1990935|	2 genes:	SME1	SMX3	
-0.42	0.40	0.02	-0.81	0.36	-0.92	-3.26	-0.15	0.73	0.00	-1.60	0.72	0.05	-0.29	1.71	2.31	-0.05		%	xenobiotic detoxification by transmembrane export across the plasma membrane| biological_process| GO:1990961|	8 genes:	FLR1	PDR10	PDR15	PDR5	SNQ2	VMR1	YDR338C	YHK8	
2.08	1.28	-0.60	-1.42	0.52	0.00	-0.33	0.79	-0.39	1.52	-0.47	0.06	-1.05	-0.13	-0.55	-1.08	-1.40		%	actin cytoskeleton-regulatory complex| cellular_component| GO:1990964|	3 genes:	END3	PAN1	SLA1	
0.67	0.44	0.14	-0.22	-1.15	0.01	-2.57	-0.01	0.32	-1.69	-0.13	0.72	0.10	-0.52	-0.96	0.34	-0.92		%	regulation of DNA damage checkpoint| biological_process| GO:2000001|	3 genes:	CMR1	RTT107	SLX4	
2.77	0.35	2.22	-0.13	1.85	0.23	1.15	-0.11	1.15	0.55	-3.53	1.43	0.15	-0.11	-0.62	-0.44	0.69		%	negative regulation of DNA damage checkpoint| biological_process| GO:2000002|	3 genes:	PPH3	PSY2	PSY4	
0.76	-1.72	-0.20	-0.42	0.15	1.11	-0.65	0.10	-1.41	-0.85	-0.02	0.08	1.04	-0.23	0.26	-2.01	-1.84		%	regulation of G1/S transition of mitotic cell cycle| biological_process| GO:2000045|	2 genes:	CLN1	CLN2	
2.87	-2.35	0.11	-1.72	-1.41	-3.42	-1.66	-1.65	-1.41	-0.07	-0.31	1.02	0.20	-0.48	0.02	-1.53	-1.09		%	negative regulation of ubiquitin-dependent protein catabolic process| biological_process| GO:2000059|	2 genes:	ESS1	SCM3	
-0.28	0.19	0.14	-0.22	1.37	0.05	0.12	3.29	-1.62	-0.12	-0.13	-1.58	-0.19	-0.34	0.12	-1.69	-3.73		%	regulation of establishment of cell polarity| biological_process| GO:2000114|	2 genes:	RSR1	SFH5	
2.92	-2.43	-3.11	-0.37	-1.51	2.68	0.23	-0.12	-0.97	0.20	-0.05	0.19	0.69	-0.97	0.10	1.49	0.78		%	regulation of phosphate transmembrane transport| biological_process| GO:2000185|	4 genes:	AFT2	PHO87	PHO90	PHO91	
-1.58	1.85	-2.42	-2.39	0.04	-0.47	-2.28	-0.90	-0.10	-6.14	-0.41	1.26	-1.68	1.91	3.58	2.34	-0.05		%	regulation of invasive growth in response to glucose limitation| biological_process| GO:2000217|	2 genes:	SDS3	TUP1	
-2.23	1.51	1.38	3.67	0.98	3.18	1.59	-0.81	3.69	0.70	-0.85	0.02	0.03	-0.19	1.98	1.05	-0.10		%	negative regulation of invasive growth in response to glucose limitation| biological_process| GO:2000218|	3 genes:	DIG1	DIG2	SIP4	
-2.58	5.44	1.97	-0.06	3.23	2.65	0.61	2.53	1.49	0.05	-1.55	1.03	3.36	2.92	0.94	3.30	2.96		%	positive regulation of invasive growth in response to glucose limitation| biological_process| GO:2000219|	7 genes:	GAL11	PHO23	RXT2	SAP30	SNF2	SNF5	YTA7	
0.89	-1.32	1.22	-0.05	-1.71	-1.20	0.08	-0.61	-0.15	0.36	-0.44	1.87	-1.62	-0.62	0.02	0.13	-0.55		%	regulation of pseudohyphal growth| biological_process| GO:2000220|	6 genes:	KAP123	KSP1	MKS1	SAK1	STE12	UBA4	
0.61	0.78	0.77	-0.19	0.07	0.96	0.12	-1.36	0.67	-0.96	-1.77	0.85	0.09	-0.57	-0.23	0.50	-1.06		%	negative regulation of pseudohyphal growth| biological_process| GO:2000221|	9 genes:	DIG1	DIG2	FKH1	FKH2	IME4	MUM2	NRG1	NRG2	SLZ1	
-0.02	0.09	-0.36	-0.85	0.34	0.22	0.78	-0.71	-0.69	0.95	-0.23	0.11	0.30	-0.48	0.03	-1.83	-2.97		%	positive regulation of pseudohyphal growth| biological_process| GO:2000222|	9 genes:	CDC42	GAL83	PHD1	RAS2	RGA1	SIP1	SIP2	SNF1	TEC1	
0.79	0.37	0.18	-0.94	0.41	-0.36	-2.28	1.73	-0.32	0.80	-0.95	-4.63	-0.22	-4.28	-2.10	-1.38	0.71		%	regulation of rRNA processing| biological_process| GO:2000232|	3 genes:	RSP5	SPT4	SPT5	
-0.29	0.97	-0.59	-0.76	0.66	0.89	-1.75	-0.02	-0.90	0.22	-0.60	1.63	0.03	-0.07	0.36	0.26	0.31		%	positive regulation of actin cytoskeleton reorganization| biological_process| GO:2000251|	7 genes:	BNI1	BNR1	BUD6	PEA2	SPA2	SSK1	SSK2	
-0.11	1.51	0.62	-0.45	0.31	0.80	0.88	-0.49	-0.56	-0.59	-1.22	2.18	2.18	0.65	0.79	2.36	2.21		%	positive regulation of clathrin-dependent endocytosis| biological_process| GO:2000370|	4 genes:	FPK1	GLC7	HRR25	SCD5	
-0.91	-2.76	0.97	-0.04	-1.13	0.19	0.08	-0.54	-0.13	0.50	-0.60	0.33	1.31	-0.08	1.43	1.74	0.94		%	positive regulation of ubiquitin-dependent endocytosis| biological_process| GO:2000397|	2 genes:	ALY1	ALY2	
4.12	-8.15	-5.95	-0.66	1.96	-0.62	8.67	0.86	-6.42	-4.77	-5.69	0.35	-1.05	-3.02	-1.81	1.03	6.11		%	negative regulation of cAMP-dependent protein kinase activity| biological_process| GO:2000480|	3 genes:	BCY1	GPB1	GPB2	
-0.02	0.01	-0.20	-0.28	0.08	0.15	-1.03	2.43	-0.27	0.38	-0.20	1.58	0.01	-0.44	0.89	-0.71	-0.22		%	positive regulation of ATP-dependent microtubule motor activity, plus-end-directed| biological_process| GO:2000582|	3 genes:	DYN2	PAC1	PAC11	
1.33	4.28	-1.37	-0.37	0.66	0.01	-0.54	2.12	-0.30	0.94	-0.36	0.41	0.10	-0.08	-0.85	0.05	0.91		%	positive regulation of Arp2/3 complex-mediated actin nucleation| biological_process| GO:2000601|	8 genes:	ABP1	ARC40	CRN1	LAS17	MYO3	MYO5	PAN1	VRP1	
-1.10	0.69	2.32	-0.19	0.73	-0.61	-0.79	0.37	-0.10	2.36	-0.16	2.18	-1.13	-0.88	-1.00	-0.53	0.50		%	negative regulation of histone H3-K9 acetylation| biological_process| GO:2000616|	2 genes:	CHD1	SET2	
0.76	0.76	1.75	0.99	-0.28	1.38	-0.47	-0.26	0.25	0.59	-0.11	1.99	0.43	-4.36	-0.48	-1.19	-2.38		%	negative regulation of transcription regulatory region DNA binding| biological_process| GO:2000678|	2 genes:	GRX3	GRX4	
-0.14	0.56	-0.56	-0.27	-0.53	-1.04	0.33	0.91	-0.06	-0.46	-0.41	0.32	0.32	-0.44	-0.60	-2.26	-1.26		%	positive regulation of transcription regulatory region DNA binding| biological_process| GO:2000679|	3 genes:	MET28	PHO2	SUA7	
-0.08	-2.67	-0.67	-2.16	-3.76	-2.78	-1.92	-0.49	-0.50	-0.11	-1.08	-6.00	-0.76	-0.33	-0.57	-0.89	-0.93		%	negative regulation of cytoplasmic translation| biological_process| GO:2000766|	4 genes:	PSK2	SKP1	TPK2	TPK3	
0.41	2.25	1.47	-0.51	2.71	1.02	-2.95	0.36	-0.02	7.15	1.50	0.56	0.21	-0.09	0.61	0.20	-0.04		%	positive regulation of cytoplasmic translation| biological_process| GO:2000767|	2 genes:	GIS2	TUB4	
-0.10	0.33	0.06	-0.06	0.12	0.90	0.67	-0.67	-0.16	-0.11	-0.35	0.51	1.03	3.03	1.80	0.04	-0.05		%	regulation of autophagosome assembly| biological_process| GO:2000785|	4 genes:	HRR25	IML1	NPR2	NPR3	
0.82	0.00	1.71	-1.18	-0.51	0.22	-1.95	-1.03	1.13	1.54	-2.76	3.39	-0.82	1.56	0.27	0.11	-2.44		%	positive regulation of autophagosome assembly| biological_process| GO:2000786|	8 genes:	ATG11	ATG17	CDC14	CDC55	PPH21	PPH22	RTS1	YVH1	
-1.65	0.16	0.52	-0.32	0.13	0.16	0.12	0.41	-0.03	-0.39	-0.67	2.34	1.54	-3.33	0.09	0.33	-0.52		%	regulation of mRNA stability involved in response to oxidative stress| biological_process| GO:2000815|	4 genes:	GBP2	HRB1	MRD1	PIN4	
0.45	3.43	-0.95	-0.50	-0.31	0.77	-2.36	-1.41	-0.69	-3.85	-2.05	9.30	-2.34	-1.53	-0.64	0.24	0.91		%	regulation of response to DNA damage stimulus| biological_process| GO:2001020|	3 genes:	CYC8	TUP1	YMR027W	
NaN	-0.89	0.22	-1.00	-0.65	-0.88	-0.97	0.88	-0.02	0.92	NaN	NaN	NaN	NaN	NaN	NaN	NaN		%	negative regulation of double-strand break repair via nonhomologous end joining| biological_process| GO:2001033|	2 genes:	CDC28	ULS1	
3.33	1.77	4.63	-0.03	1.98	0.08	2.74	0.53	1.94	2.09	-3.27	1.96	-0.88	-0.32	-2.02	-1.63	-0.43		%	positive regulation of double-strand break repair via nonhomologous end joining| biological_process| GO:2001034|	2 genes:	PPH3	PSY2	
-0.14	1.19	0.56	-0.74	0.45	0.03	-1.15	2.72	1.08	0.74	2.07	0.81	0.48	0.76	0.89	0.45	0.44		%	positive regulation of cellular response to drug| biological_process| GO:2001040|	3 genes:	CRZ1	PDR1	PDR3	
4.83	0.50	3.26	-2.83	-0.35	2.75	-1.05	3.45	-1.73	2.28	-1.38	1.24	-3.83	-5.03	-2.97	-2.87	-3.14		%	negative regulation of translational frameshifting| biological_process| GO:2001125|	2 genes:	ASC1	OAZ1	
-0.28	1.23	-0.16	-0.33	1.21	-1.08	0.68	-0.28	1.70	-1.17	-0.39	0.20	3.19	1.40	-0.18	3.54	5.01		%	regulation of protein localization by the Cvt pathway| biological_process| GO:2001159|	5 genes:	GLN3	HRR25	PHO23	SFL1	VPS34	
NaN	0.01	0.63	-0.33	0.23	-1.96	1.38	-0.79	NaN	NaN	NaN	NaN	NaN	NaN	NaN	NaN	NaN		%	regulation of phosphorylation of RNA polymerase II C-terminal domain serine 2 residues| biological_process| GO:2001163|	2 genes:	PAF1	RTF1	
-1.80	1.36	2.47	-0.59	-0.63	-1.78	3.37	-0.75	1.15	-0.54	-0.53	-5.41	-0.95	-0.56	1.63	4.63	2.63		%	positive regulation of phosphorylation of RNA polymerase II C-terminal domain serine 2 residues| biological_process| GO:2001165|	4 genes:	CDC73	CTR9	PAF1	RTF1	
NaN	0.01	0.63	-0.33	0.23	-1.96	1.38	-0.79	NaN	NaN	NaN	NaN	NaN	NaN	NaN	NaN	NaN		%	regulation of histone H2B ubiquitination| biological_process| GO:2001166|	2 genes:	PAF1	RTF1	
-1.24	0.17	1.46	-0.57	-2.55	-2.36	4.00	-0.30	-0.17	-0.43	-2.63	-5.56	-0.98	-0.68	0.58	8.11	3.13		%	regulation of histone H2B conserved C-terminal lysine ubiquitination| biological_process| GO:2001173|	5 genes:	CDC73	CTR9	LEO1	PAF1	RTF1	
0.79	-2.35	-1.14	-3.03	-1.39	-0.65	-2.36	0.98	-4.35	0.57	-0.95	-4.63	-0.22	-4.28	-2.10	-1.38	0.71		%	negative regulation of transcription elongation by RNA polymerase I| biological_process| GO:2001208|	2 genes:	SPT4	SPT5	
-1.69	-2.71	-0.39	-3.13	-4.26	-2.50	1.85	-0.02	-1.16	-1.37	-1.83	-8.11	-1.73	-4.40	-1.45	3.96	4.62		%	positive regulation of transcription elongation from RNA polymerase I promoter| biological_process| GO:2001209|	9 genes:	CDC73	CTR9	HPR1	LEO1	PAF1	RTF1	SPT4	SPT5	THO2	
-0.97	1.05	1.29	1.46	0.71	0.92	2.69	1.21	1.64	0.74	-0.69	0.42	0.00	-0.37	-0.21	0.58	4.46		%	negative regulation of phosphatidylcholine biosynthetic process| biological_process| GO:2001246|	2 genes:	SEC14	UPS2	
0.45	0.40	0.26	-0.60	0.06	-0.36	-0.46	2.40	0.30	1.02	-1.27	0.61	-0.23	-0.09	0.13	-3.82	-1.90		%	positive regulation of phosphatidylcholine biosynthetic process| biological_process| GO:2001247|	3 genes:	CSR1	PDR17	UPS1	
-1.80	1.16	3.63	-0.39	-0.83	-0.86	3.75	-0.72	1.15	-0.54	-0.53	-5.41	-0.95	-0.56	1.63	4.63	2.63		%	positive regulation of histone H3-K36 trimethylation| biological_process| GO:2001255|	3 genes:	CDC73	CTR9	PAF1	
1.19	-0.79	-0.10	-1.35	-3.82	0.01	-0.74	-2.58	-0.36	-1.13	-0.50	0.98	-0.45	-2.33	-1.95	-0.93	0.33		%	malonyl-CoA biosynthetic process| biological_process| GO:2001295|	2 genes:	ACC1	HFA1	
```
